# A Scalable, Open-Source Implementation of a Large-Scale Mechanistic Model for Single Cell Proliferation and Death Signaling

**DOI:** 10.1101/2020.11.09.373407

**Authors:** Cemal Erdem, Arnab Mutsuddy, Ethan M. Bensman, William B. Dodd, Michael M. Saint-Antoine, Mehdi Bouhaddou, Robert C. Blake, Sean M. Gross, Laura M. Heiser, F. Alex Feltus, Marc R. Birtwistle

**Affiliations:** Department of Chemical & Biomolecular Engineering, Clemson University, Clemson, SC; Computer Science, School of Computing, Clemson University, Clemson, SC; Center for Bioinformatics and Computational Biology, University of Delaware, Newark, DE; Department of Cellular and Molecular Pharmacology, University of California San Francisco, San Francisco, CA; Center for Applied Scientific Computing, Lawrence Livermore National Laboratory, Livermore, CA; Department of Biomedical Engineering, Oregon Health & Science University, Portland, OR; Department of Genetics and Biochemistry, Clemson University, Clemson, SC; Biomedical Data Science and Informatics Program, Clemson University, Clemson, SC; Center for Human Genetics, Clemson University, Clemson, SC; Department of Bioengineering, Clemson University, Clemson, SC

## Abstract

Mechanistic models of how single cells respond to different perturbagens can help integrate disparate big data sets or predict response to varied drug combinations. However, the construction and simulation of such models have proved challenging. Our lab previously constructed one of the largest mechanistic models for single mammalian cell regulation of proliferation and death (774 species, 141 genes, 8 ligands, 2400 reactions). However, this, as many other large-scale models, was written using licensed software (MATLAB) with intricate programming structure, impeding alteration, expansion, and sharing. Here, we generated a new foundation for this model, which includes a python-based creation and simulation pipeline converting a few structured text files into an SBML-compatible format. This new open-source model (named SPARCED) is high-performance- and cloud-computing compatible and enables the study of virtual cell population responses at the single-cell level. We applied this new model to a subset of the LINCS MCF10A Data Cube, which observed that IFNγ acts as an anti-proliferative factor, but the reasons why were unknown. After expanding the SPARCED model with an IFNγ signaling module (to 950 species, 150 genes, 9 ligands, 2500 reactions), we ran stochastic single-cell simulations for two different putative crosstalk mechanisms and looked at the number of cycling cells in each case. Our model-based analysis suggested, and experiments support that these observations are better explained by IFNγ-induced SOCS1 expression sequestering activated EGF receptors, thereby downregulating AKT activity, as opposed to direct IFNγ-induced upregulation of p21 expression. This work forms a foundation for increased mechanistic model-based data integration on a single-cell level, an important building block for clinically predictive mechanistic models.

## Supplemental Files and Figures for "A Scalable, Open-Source Implementation of a Large-Scale Mechanistic Model for Single Cell Proliferation and Death Signaling": SuppFile3_Ratelaws.txt

```
Rxn_name	Comp_correction	Ratelaw
vbR	Cytoplasm	kbR_1+(kbR_2*((pS6K^kbR_3)/((kbR_4^kbR_3)+(pS6K^kbR_3))))	0.0042005	0.04	5	4.864145
vdR	Cytoplasm	2.22319E-06
vTL1	Nucleus	kTL1_1*m_TP53*(EIF4E/(kTL1_2+EIF4E))	140.7475	100
vTL2	Nucleus	(kTL2_1+kTL2_2*MDM2pro)*m_MDM2*(EIF4E/(kTL2_3+EIF4E))	5.004356	0.0225196	100
vTL3	Nucleus	kTL3_1*Wip1pro*m_PPM1D*(EIF4E/(kTL3_2+EIF4E))	0.1563861	100
vTL4	Cytoplasm	kTL4_1*m_ATM*(EIF4E/(kTL4_2+EIF4E))	0.00453508	100
vTL5	Cytoplasm	kTL5_1*m_ATR*(EIF4E/(kTL5_2+EIF4E))	0.02177823	100
vTL6	Nucleus	kTL6*m_RB1	70.1487
vTL7	Nucleus	kTL7*m_E2F1	4.391771
vTL8	Nucleus	kTL8*m_E2F2	4.391771
vTL9	Nucleus	kTL9*m_E2F3	4.391771
vTL10	Nucleus	(kTL10_1+kTL10_2*E2F*(kTL10_3/(kTL10_3+pRB))*(kTL10_4/(kTL10_4+pRBp)))*m_CCND1*(EIF4E/(kTL10_5+EIF4E))	26.9259	0.0118	10	200	100
vTL11	Nucleus	(kTL11_1+kTL11_2*E2F*(kTL11_3/(kTL11_3+pRB))*(kTL11_4/(kTL11_4+pRBp)))*m_CCND2*(EIF4E/(kTL11_5+EIF4E))	26.9259	0.0118	10	200	100
vTL12	Nucleus	(kTL12_1+kTL12_2*E2F*(kTL12_3/(kTL12_3+pRB))*(kTL12_4/(kTL12_4+pRBp)))*m_CCND3*(EIF4E/(kTL12_5+EIF4E))	26.9259	0.0118	10	200	100
vTL13	Nucleus	kTL13_1*E2F*(kTL13_2/(kTL13_2+pRB))*(kTL13_3/(kTL13_3+pRBp))*m_CCNE1	0.1274	10	200
vTL14	Nucleus	kTL14_1*E2F*(kTL14_2/(kTL14_2+pRB))*(kTL14_3/(kTL14_3+pRBp))*m_CCNE2	0.1274	10	200
vTL15	Nucleus	kTL15*m_SKP2	13.1753
vTL16	Nucleus	kTL16*m_CDC25A	11.4186
vTL17	Nucleus	kTL17*m_CDC25B	9.2227
vTL18	Nucleus	kTL18*m_CDC25C	10.5402
vTL19	Nucleus	kTL19_1*E2F*(kTL19_2/(kTL19_2+pRB))*(kTL19_3/(kTL19_3+pRBp))*m_CCNA2	0.03294	10	200
vTL20	Nucleus	(kTL20_1+(kTL20_2*E2F*(kTL20_3/(kTL20_3+pRB))*(kTL20_4/(kTL20_4+pRBp))))*m_CDKN1B	70.2683	0.0878	10	200
vTL21	Nucleus	kTL21*m_CDH1	9.6619
vTL22	Nucleus	kTL22*m_CCNB1	4.3918
vTL23	Nucleus	kTL23*m_CDC20	8.7835
vTL24	Nucleus	kTL24*m_WEE1	5.2701
vTL25	Cytoplasm	kTL25*m_CHEK1	0.008744
vTL26	Cytoplasm	kTL26*m_CDKN1A	0.5312
vTL27	Cytoplasm	kTL27*m_CDK1	0.2635
vTL28	Cytoplasm	kTL28*m_CDK2	0.1792
vTL29	Cytoplasm	kTL29*m_CDK4	0.0082295
vTL30	Cytoplasm	kTL30*m_CDK6	0.296215
vTL31	Cytoplasm	kTL31_1*m_TNFSF10*(EIF4E/(kTL31_2+EIF4E))	0	100
vTL32	Cytoplasm	kTL32_1*m_TNFRSF10A*(EIF4E/(kTL32_2+EIF4E))	0.006701184	100
vTL33	Cytoplasm	kTL33_1*m_TNFRSF10B*(EIF4E/(kTL33_2+EIF4E))	0.006964813	100
vTL34	Cytoplasm	kTL34_1*m_CFLAR*(EIF4E/(kTL34_2+EIF4E))	0.04560789	100
vTL35	Cytoplasm	kTL35_1*m_CASP8*(EIF4E/(kTL35_2+EIF4E))	0.03179686	100
vTL36	Cytoplasm	kTL36_1*m_CASP10*(EIF4E/(kTL36_2+EIF4E))	0.005187646	100
vTL37	Cytoplasm	kTL37_1*m_BFAR*(EIF4E/(kTL37_2+EIF4E))	0.003010974	100
vTL38	Cytoplasm	kTL38_1*m_CASP3*(EIF4E/(kTL38_2+EIF4E))	0.02586757	100
vTL39	Cytoplasm	kTL39_1*m_CASP7*(EIF4E/(kTL39_2+EIF4E))	0.02314422	100
vTL40	Cytoplasm	kTL40_1*m_CASP6*(EIF4E/(kTL40_2+EIF4E))	0.004237084	100
vTL41	Cytoplasm	kTL41_1*m_XIAP*(EIF4E/(kTL41_2+EIF4E))	0.1414059	100
vTL42	Cytoplasm	kTL42_1*m_PARP1*(EIF4E/(kTL42_2+EIF4E))	0.344433	100
vTL43	Cytoplasm	kTL43_1*m_BID*(EIF4E/(kTL43_2+EIF4E))	0.04293526	100
vTL44	Cytoplasm	kTL44_1*m_BCL2*(EIF4E/(kTL44_2+EIF4E))	0.02891033	100
vTL45	Cytoplasm	kTL45_1*m_BCL2L1*(EIF4E/(kTL45_2+EIF4E))	0.1031949	100
vTL46	Cytoplasm	kTL46_1*m_MCL1*(EIF4E/(kTL46_2+EIF4E))	0.4901751	100
vTL47	Cytoplasm	kTL47_1*m_BAX*(EIF4E/(kTL47_2+EIF4E))	0.3275386	100
vTL48	Cytoplasm	kTL48_1*m_CYCS*(EIF4E/(kTL48_2+EIF4E))	0.07033183	100
vTL49	Cytoplasm	kTL49_1*m_DIABLO*(EIF4E/(kTL49_2+EIF4E))	0.1085227	100
vTL50	Cytoplasm	kTL50_1*m_APAF1*(EIF4E/(kTL50_2+EIF4E))	0.008024529	100
vTL51	Cytoplasm	kTL51_1*m_CASP9*(EIF4E/(kTL51_2+EIF4E))	0.02476986	100
vTL52	Cytoplasm	kTL52_1*m_BAD*(EIF4E/(kTL52_2+EIF4E))	0.1701828	100
vTL53	Cytoplasm	kTL53_1*m_BBC3*(EIF4E/(kTL53_2+EIF4E))	0.5658597	100
vTL54	Cytoplasm	kTL54_1*m_PMAIP1*(EIF4E/(kTL54_2+EIF4E))	0.02889506	100
vTL55	Cytoplasm	kTL55_1*m_BCL2L11*(EIF4E/(kTL55_2+EIF4E))	0.4967611	100
vTL56	Cytoplasm	kTL56_1*m_EGF*(EIF4E/(kTL56_2+EIF4E))	0.07122388	100
vTL57	Cytoplasm	kTL57_1*m_NRG1*(EIF4E/(kTL57_2+EIF4E))	0.07122388	100
vTL58	Cytoplasm	kTL58_1*m_EGFR*(EIF4E/(kTL58_2+EIF4E))	0.5191829	100
vTL59	Cytoplasm	kTL59_1*m_ERBB2*(EIF4E/(kTL59_2+EIF4E))	0.05307133	100
vTL60	Cytoplasm	kTL60_1*m_ERBB3*(EIF4E/(kTL60_2+EIF4E))	0.006055101	100
vTL61	Cytoplasm	kTL61_1*m_ERBB4*(EIF4E/(kTL61_2+EIF4E))	0.01763978	100
vTL62	Cytoplasm	kTL62_1*m_EGFRvIII*(EIF4E/(kTL62_2+EIF4E))	0.03319824	100
vTL63	Cytoplasm	kTL63_1*m_MET*(EIF4E/(kTL63_2+EIF4E))	0.01428499	100
vTL64	Cytoplasm	kTL64_1*m_HGF*(EIF4E/(kTL64_2+EIF4E))	0.07122388	100
vTL65	Cytoplasm	kTL65_1*m_PDGFRA*(EIF4E/(kTL65_2+EIF4E))	0.03319589	100
vTL66	Cytoplasm	kTL66_1*m_PDGFRB*(EIF4E/(kTL66_2+EIF4E))	0.03319589	100
vTL67	Cytoplasm	kTL67_1*m_PDGFB*(EIF4E/(kTL67_2+EIF4E))	0.07122388	100
vTL68	Cytoplasm	kTL68_1*m_SPRY2*(EIF4E/(kTL68_2+EIF4E))	0.003920992	100
vTL69	Cytoplasm	kTL69_1*m_CBL*(EIF4E/(kTL69_2+EIF4E))	0.05176996	100
vTL70	Cytoplasm	kTL70_1*m_GRB2*(EIF4E/(kTL70_2+EIF4E))	0.6184815	100
vTL71	Cytoplasm	kTL71_1*m_PLCG1*(EIF4E/(kTL71_2+EIF4E))	0.03020566	100
vTL72	Cytoplasm	kTL72_1*m_PLCG2*(EIF4E/(kTL72_2+EIF4E))	0.03179077	100
vTL73	Cytoplasm	kTL73_1*m_PIK3CA*(EIF4E/(kTL73_2+EIF4E))	0.01463618	100
vTL74	Cytoplasm	kTL74_1*m_PIK3CB*(EIF4E/(kTL74_2+EIF4E))	0.01108511	100
vTL75	Cytoplasm	kTL75_1*m_PIK3CG*(EIF4E/(kTL75_2+EIF4E))	0.002549623	100
vTL76	Cytoplasm	kTL76_1*m_PIK3CD*(EIF4E/(kTL76_2+EIF4E))	0.002549623	100
vTL77	Cytoplasm	kTL77_1*m_PIK3R1*(EIF4E/(kTL77_2+EIF4E))	0.0974545	100
vTL78	Cytoplasm	kTL78_1*m_PIK3R2*(EIF4E/(kTL78_2+EIF4E))	0.00544119	100
vTL79	Cytoplasm	kTL79_1*m_PIK3R3*(EIF4E/(kTL79_2+EIF4E))	4.918333E-05	100
vTL80	Cytoplasm	kTL80_1*m_PIK3R4*(EIF4E/(kTL80_2+EIF4E))	0.02728923	100
vTL81	Cytoplasm	kTL81_1*m_PIK3C2A*(EIF4E/(kTL81_2+EIF4E))	0.01395976	100
vTL82	Cytoplasm	kTL82_1*m_RASGRP1*(EIF4E/(kTL82_2+EIF4E))	0.2953445	100
vTL83	Cytoplasm	kTL83_1*m_RASGRP3*(EIF4E/(kTL83_2+EIF4E))	0.2953445	100
vTL84	Cytoplasm	kTL84_1*m_NRAS*(EIF4E/(kTL84_2+EIF4E))	0.03608434	100
vTL85	Cytoplasm	kTL85_1*m_KRAS*(EIF4E/(kTL85_2+EIF4E))	0.2077922	100
vTL86	Cytoplasm	kTL86_1*m_HRAS*(EIF4E/(kTL86_2+EIF4E))	1.012784	100
vTL87	Cytoplasm	kTL87_1*m_NF1*(EIF4E/(kTL87_2+EIF4E))	0.002217992	100
vTL88	Cytoplasm	kTL88_1*m_RAF1*(EIF4E/(kTL88_2+EIF4E))	0.06589921	100
vTL89	Cytoplasm	kTL89_1*m_BRAF*(EIF4E/(kTL89_2+EIF4E))	0.03871855	100
vTL90	Cytoplasm	kTL90_1*m_MAP2K1*(EIF4E/(kTL90_2+EIF4E))	0.2384683	100
vTL91	Cytoplasm	kTL91_1*m_MAP2K2*(EIF4E/(kTL91_2+EIF4E))	0.407612	100
vTL92	Cytoplasm	kTL92_1*m_DUSP6*(EIF4E/(kTL92_2+EIF4E))	0.0008111827	100
vTL93	Cytoplasm	kTL93_1*m_RPS6KA1*(EIF4E/(kTL93_2+EIF4E))	0.1455156	100
vTL94	Cytoplasm	kTL94_1*m_RPS6KA2*(EIF4E/(kTL94_2+EIF4E))	0.007642617	100
vTL95	Cytoplasm	kTL95_1*m_RPS6KA3*(EIF4E/(kTL95_2+EIF4E))	0.02037869	100
vTL96	Cytoplasm	kTL96_1*m_RPS6KA4*(EIF4E/(kTL96_2+EIF4E))	0.1264408	100
vTL97	Cytoplasm	kTL97_1*m_DUSP1*(EIF4E/(kTL97_2+EIF4E))	0.0006845126	100
vTL98	Cytoplasm	kTL98_1*m_FOS*(EIF4E/(kTL98_2+EIF4E))	0.3941679	100
vTL99	Cytoplasm	kTL99_1*m_JUN*(EIF4E/(kTL99_2+EIF4E))	0.1648827	100
vTL100	Cytoplasm	kTL100_1*m_MYC*(EIF4E/(kTL100_2+EIF4E))	39.40506	100
vTL101	Cytoplasm	kTL101_1*m_CTNNB1*(EIF4E/(kTL101_2+EIF4E))	5.20533	100
vTL102	Cytoplasm	kTL102_1*m_PTEN*(EIF4E/(kTL102_2+EIF4E))	0.0006577276	100
vTL103	Cytoplasm	kTL103_1*m_AKT1*(EIF4E/(kTL103_2+EIF4E))	0.7378095	100
vTL104	Cytoplasm	kTL104_1*m_AKT2*(EIF4E/(kTL104_2+EIF4E))	0.180917	100
vTL105	Cytoplasm	kTL105_1*m_PDPK1*(EIF4E/(kTL105_2+EIF4E))	0.122997	100
vTL106	Cytoplasm	kTL106_1*m_RICTOR*(EIF4E/(kTL106_2+EIF4E))	0.01636325	100
vTL107	Cytoplasm	kTL107_1*m_MTOR*(EIF4E/(kTL107_2+EIF4E))	0.4239369	100
vTL108	Cytoplasm	kTL108_1*m_GSK3B*(EIF4E/(kTL108_2+EIF4E))	0.3710793	100
vTL109	Cytoplasm	kTL109_1*m_TSC1*(EIF4E/(kTL109_2+EIF4E))	0.001418598	100
vTL110	Cytoplasm	kTL100_1*m_TSC2*(EIF4E/(kTL100_2+EIF4E))	0.01530346	100
vTL111	Cytoplasm	kTL111_1*m_PRKCA*(EIF4E/(kTL111_2+EIF4E))	0.007713443	100
vTL112	Cytoplasm	kTL112_1*m_PRKCB*(EIF4E/(kTL112_2+EIF4E))	0.006884487	100
vTL113	Cytoplasm	kTL113_1*m_PRKCG*(EIF4E/(kTL113_2+EIF4E))	0.006884487	100
vTL114	Cytoplasm	kTL114_1*m_PRKCD*(EIF4E/(kTL114_2+EIF4E))	0.08877329	100
vTL115	Cytoplasm	kTL115_1*m_PEBP1*(EIF4E/(kTL115_2+EIF4E))	0.0749669	100
vTL116	Cytoplasm	kTL116_1*m_MAPK1*(EIF4E/(kTL116_2+EIF4E))	0.6472173	100
vTL117	Cytoplasm	kTL117_1*m_MAPK3*(EIF4E/(kTL117_2+EIF4E))	0.0877117	100
vTL118	Cytoplasm	kTL118_1*m_FOXO3*(EIF4E/(kTL118_2+EIF4E))	0.03933951	100
vTL119	Cytoplasm	kTL119_1*m_RHEB*(EIF4E/(kTL119_2+EIF4E))	0.1285295	100
vTL120	Cytoplasm	kTL120_1*m_RPTOR*(EIF4E/(kTL120_2+EIF4E))	0.3704438	100
vTL121	Cytoplasm	kTL121_1*m_RPS6KB1*(EIF4E/(kTL121_2+EIF4E))	0.1502261	100
vTL122	Cytoplasm	kTL122_1*m_RPS6KB2*(EIF4E/(kTL122_2+EIF4E))	0.0557306	100
vTL123	Cytoplasm	kTL123_1*m_EIF4EBP1*(EIF4E/(kTL123_2+EIF4E))	0.06125023	100
vTL124	Cytoplasm	kTL124_1*m_SOS1*(EIF4E/(kTL124_2+EIF4E))	0.009427201	100
vTL125	Cytoplasm	kTL125_1*m_CDKN2A*(EIF4E/(kTL125_2+EIF4E))	0.01236526	100
vTL126	Cytoplasm	kTL126_1*m_MDM4*(EIF4E/(kTL126_2+EIF4E))	0.001518757	100
vTL127	Cytoplasm	kTL127_1*m_FGFR1*(EIF4E/(kTL127_2+EIF4E))	0.001835863	100
vTL128	Cytoplasm	kTL128_1*m_FGFR2*(EIF4E/(kTL128_2+EIF4E))	0.001835863	100
vTL129	Cytoplasm	kTL129_1*m_FGF1*(EIF4E/(kTL129_2+EIF4E))	0.07122388	100
vTL130	Cytoplasm	kTL130_1*m_FGF2*(EIF4E/(kTL130_2+EIF4E))	0.07122388	100
vTL131	Cytoplasm	kTL131_1*m_EIF4E*(EIF4E/(kTL131_2+EIF4E))	0.1190007	100
vTL132	Cytoplasm	kTL132_1*m_IRS1*(EIF4E/(kTL132_2+EIF4E))	0.005799864	100
vTL133	Cytoplasm	kTL133_1*m_IRS2*(EIF4E/(kTL133_2+EIF4E))	0.113843	100
vTL134	Cytoplasm	kTL134_1*m_IGF1*(EIF4E/(kTL134_2+EIF4E))	0.07122388	100
vTL135	Cytoplasm	kTL135_1*m_IGF2*(EIF4E/(kTL135_2+EIF4E))	0.07122388	100
vTL136	Cytoplasm	kTL136_1*m_IGF1R*(EIF4E/(kTL136_2+EIF4E))	0.01450361	100
vTL137	Cytoplasm	kTL137_1*m_MSH6*(EIF4E/(kTL137_2+EIF4E))	0.07574784	100
vTL138	Cytoplasm	kTL138_1*m_BRCA2*(EIF4E/(kTL138_2+EIF4E))	0.04751087	100
vTL139	Cytoplasm	kTL139_1*m_MGMT*(EIF4E/(kTL139_2+EIF4E))	0.2023389	100
vTL140	Cytoplasm	kTL140_1*m_INSR*(EIF4E/(kTL140_2+EIF4E))	0.01397178	100
vTL141	Cytoplasm	kTL141_1*m_INS*(EIF4E/(kTL141_2+EIF4E))	0.07122388	100
vTLCd1	Nucleus	0
vTLCd2	Nucleus	0
vTLCd3	Nucleus	0
vTLCd4	Nucleus	7.701635E-05
vTLCd5	Nucleus	5.543936E-06
vTLCd6	Nucleus	5.603635E-06
vTLCd7	Nucleus	0
vTLCd8	Nucleus	0.0002601904
vTLCd9	Nucleus	6.026319E-06
vTLCd10	Nucleus	1.208668E-05
vTLCd11	Nucleus	0
vTLCd12	Nucleus	0
vTLCd13	Nucleus	0
vTLCd14	Nucleus	0
vTLCd15	Nucleus	0
vTLCd16	Nucleus	0
vTLCd17	Nucleus	0
vTLCd18	Nucleus	0
vTLCd19	Nucleus	0
vTLCd20	Nucleus	0
vTLCd21	Nucleus	0
vTLCd22	Nucleus	0
vTLCd23	Nucleus	0
vTLCd24	Nucleus	0
vTLCd25	Nucleus	0
vTLCd26	Nucleus	0
vTLCd27	Cytoplasm	0
vTLCd28	Cytoplasm	2.688368E-06
vTLCd29	Cytoplasm	0.0001925409
vTLCd30	Cytoplasm	2.339785E-06
vTLCd31	Cytoplasm	2.85669E-05
vTLCd32	Cytoplasm	2.32799E-06
vTLCd33	Cytoplasm	5.321161E-07
vTLCd34	Cytoplasm	2.85669E-05
vTLCd35	Cytoplasm	2.504434E-06
vTLCd36	Cytoplasm	2.832733E-06
vTLCd37	Cytoplasm	0.0001219627
vTLCd38	Cytoplasm	2.471324E-06
vTLCd39	Mitochondrion	1.320401E-06
vTLCd40	Mitochondrion	2.099911E-06
vTLCd41	Cytoplasm	6.060462E-06
vTLCd42	Cytoplasm	2.339785E-06
vTLCd43	Cytoplasm	9.247881E-06
vTLCd44	Cytoplasm	2.750584E-05
vTLCd45	Cytoplasm	0.0001283606
vTLCd46	Cytoplasm	6.418029E-05
vTLCd47	Cytoplasm	0
vTLCd48	Cytoplasm	0
vTLCd49	Cytoplasm	0
vTLCd50	Cytoplasm	0
vTLCd51	Cytoplasm	0
vTLCd52	Cytoplasm	0
vTLCd53	Cytoplasm	0
vTLCd54	Cytoplasm	1.514877E-05
vTLCd55	Cytoplasm	1.039638E-05
vTLCd56	Cytoplasm	1.233051E-05
vTLCd57	Cytoplasm	0
vTLCd58	Cytoplasm	0
vTLCd59	Cytoplasm	6.546783E-06
vTLCd60	Cytoplasm	6.418029E-05
vTLCd61	Cytoplasm	6.546783E-06
vTLCd62	Cytoplasm	6.546783E-06
vTLCd63	Cytoplasm	2.873745E-05
vTLCd64	Cytoplasm	5.816945E-05
vTLCd65	Cytoplasm	9.627044E-05
vTLCd66	Cytoplasm	6.506958E-06
vTLCd67	Cytoplasm	1.118124E-05
vTLCd68	Cytoplasm	6.217013E-06
vTLCd69	Cytoplasm	4.809915E-06
vTLCd70	Cytoplasm	4.388761E-06
vTLCd71	Cytoplasm	8.993035E-06
vTLCd72	Cytoplasm	6.776427E-06
vTLCd73	Cytoplasm	6.863611E-06
vTLCd74	Cytoplasm	2.489216E-06
vTLCd75	Cytoplasm	9.622233E-06
vTLCd76	Cytoplasm	9.622233E-06
vTLCd77	Cytoplasm	2.218213E-06
vTLCd78	Nucleus	0.0002567212
vTLCd79	Nucleus	3.230288E-06
vTLCd80	Nucleus	0.0002567212
vTLCd81	Nucleus	0.0002567212
vTLCd82	Cytoplasm	8.886366E-05
vTLCd83	Cytoplasm	0.0003850818
vTLCd84	Cytoplasm	1.335235E-05
vTLCd85	Cytoplasm	1.448329E-06
vTLCd86	Cytoplasm	5.754195E-06
vTLCd87	Cytoplasm	7.006582E-06
vTLCd88	Cytoplasm	7.241101E-06
vTLCd89	Cytoplasm	5.155044E-06
vTLCd90	Cytoplasm	5.854086E-06
vTLCd91	Cytoplasm	3.68147E-06
vTLCd92	Cytoplasm	5.352819E-06
vTLCd93	Cytoplasm	3.179866E-06
vTLCd94	Cytoplasm	5.92707E-07
vTLCd95	Cytoplasm	3.431828E-06
vTLCd96	Cytoplasm	4.145121E-06
vTLCd97	Cytoplasm	8.400562E-06
vTLCd98	Cytoplasm	2.546837E-05
vTLCd99	Cytoplasm	6.411618E-06
vTLCd100	Cytoplasm	3.027372E-05
vTLCd101	Cytoplasm	4.999763E-06
vTLCd102	Cytoplasm	1.66529E-06
vE1	Cytoplasm	0.001
vE2	Cytoplasm	0.1
vE3	Cytoplasm	kE3	0.0002106579
vE4	Cytoplasm	1.66529E-06
vE5	Cytoplasm	1.66529E-06
vD1	Nucleus	0
vD2	Nucleus	kD2*MDM2*p53inac	1.388889E-06
vD3	Nucleus	kD3_1+kD3_2*p53inac*((ATMP^kD3_3)/((ATMP^kD3_3)+(kD3_4^kD3_3))+(ATRac^kD3_3)/((ATRac^kD3_3)+(kD3_4^kD3_3)))	0.0005	0.002777778	4	1000
vD4	Nucleus	kD4*Wip1*p53ac	3.888889E-08
vD5	Nucleus	kD5*p53inac	0.0005555556
vD6	Nucleus	kD6*MDM2*p53ac	3.888889E-07
vD7	Nucleus	0
vD8	Nucleus	0
vD9	Nucleus	kD9*MDM2*ATMP	1.388889E-07
vD10	Nucleus	kD10*MDM2*ATRac	2.777778E-08
vD11	Nucleus	kD11*MDM2	0.0002777778
vD12	Nucleus	0
vD13	Nucleus	kD13*Wip1	0.0001944444
vD14	Nucleus	kD14_1*((damageDSB^kD14_2)/((kD14_3^kD14_2)+(damageDSB^kD14_2)))	2.777778	20	2
vD15	Nucleus	kD15_1*ATMP*(Wip1^kD15_2)/((Wip1^kD15_2)+(kD15_3^kD15_2))	0.01388889	4	200
vD16	Nucleus	kD16*ATMP	0.002083333
vD17	Nucleus	kD17_1*((damageSSB^kD517_2)/((kD17_3^kD17_2)+(damageSSB^kD17_2)))	1.25	20	2
vD18	Nucleus	kD18*ATRac	0.002083333
vD19	Nucleus	MDM2product1/kD19	122.2128
vD20	Nucleus	p53ac/kD20	122.2128
vD21	Nucleus	MDM2product2/kD21	211.0104
vD22	Nucleus	MDM2product1/kD22	211.0104
vD23	Nucleus	MDM2product3/kD23	12.88008
vD24	Nucleus	MDM2product2/kD24	12.88008
vD25	Nucleus	MDM2product4/kD25	1213.38
vD26	Nucleus	MDM2product3/kD26	1213.38
vD27	Nucleus	MDM2product5/kD27	48.5856
vD28	Nucleus	MDM2product4/kD28	48.5856
vD29	Nucleus	MDM2product6/kD29	111.3804
vD30	Nucleus	MDM2product5/kD30	111.3804
vD31	Nucleus	MDM2product7/kD31	15.28632
vD32	Nucleus	MDM2product6/kD32	15.28632
vD33	Nucleus	MDM2product8/kD33	291.9924
vD34	Nucleus	MDM2product7/kD34	291.9924
vD35	Nucleus	MDM2product9/kD35	363.348
vD36	Nucleus	MDM2product8/kD36	363.348
vD37	Nucleus	MDM2pro/kD37	478.62
vD38	Nucleus	MDM2product9/kD38	478.62
vD39	Nucleus	Wip1product1/kD39	289.3572
vD40	Nucleus	p53ac/kD40	289.3572
vD41	Nucleus	Wip1product2/kD41	440.892
vD42	Nucleus	Wip1product1/kD42	440.892
vD43	Nucleus	Wip1product3/kD43	594.792
vD44	Nucleus	Wip1product2/kD44	594.792
vD45	Nucleus	Wip1product4/kD45	357.246
vD46	Nucleus	Wip1product3/kD46	357.246
vD47	Nucleus	Wip1product5/kD47	490.644
vD48	Nucleus	Wip1product4/kD48	490.644
vD49	Nucleus	Wip1product6/kD49	1026.18
vD50	Nucleus	Wip1product5/kD450	1026.18
vD51	Nucleus	Wip1product7/kD51	380.7
vD52	Nucleus	Wip1product6/kD52	380.7
vD53	Nucleus	Wip1product8/kD53	238.6764
vD54	Nucleus	Wip1product7/kD54	238.6764
vD55	Nucleus	Wip1product9/kD55	399.312
vD56	Nucleus	Wip1product8/kD56	399.312
vD57	Nucleus	Wip1pro/kD57	152.7624
vD58	Nucleus	Wip1product9/kD58	152.7624
vD59	Nucleus	kD59*ARF*MDM2	0
vD60	Nucleus	kD60*ARF*pMDM2	0
vD61	Nucleus	kD61*MDM4*p53ac	0
vD62	Nucleus	kD62*p53ac_MDM4	0
vD63	Nucleus	kD63*BRCA2*damageDSB	5E-05
vD64	Nucleus	kD64*MSH6*damageSSB	1E-05
vD65	Nucleus	kD65*MGMT*damageSSB	1E-05
vD66	Nucleus	(kD66_1+kD66_2*(kD66_3/(kD66_3+kD66_4)))*(((Ma+Me)^kD66_5)/(((Ma+Me)^kD66_5)+(kD66_6^kD66_5)))	1E-06	0.005	0	5000	5	20
vC1	Nucleus	kC1	0
vC2	Nucleus	2.361111E-06
vC3	Nucleus	0.002361111
vC4	Nucleus	kC4_1*(pRB/(kC4_2+pRB))*(Md+Mdp27)	0.01038889	10
vC5	Nucleus	kC5_1*(pRBp/(kC5_2+pRBp))	0.9444444	10
vC6	Nucleus	4.722222E-05
vC7	Nucleus	kC7_1*(pRBp/(kC7_2+pRBp))*Me	0.004722222	10
vC8	Nucleus	kC8_1*(pRBpp/(kC8_2+pRBpp))	0.9444444	10
vC9	Nucleus	1.180556E-06
vC10	Nucleus	0.002361111
vC11	Nucleus	0.0002833333
vC12	Nucleus	0.0001888889
vC13	Nucleus	0
vC14	Nucleus	kC14_1*Ma*(E2F/(E2F+kc14_2))	0.01888889	500
vC15	Nucleus	kC15_1*(E2Fp/(E2Fp+kC15_2))	0.3541667	500
vC16	Nucleus	9.444444E-06
vC17	Nucleus	0.005194444
vC18	Nucleus	0
vC19	Nucleus	kC19_1*Cd*(kC19_2-(Mdi+Md+Mdp27+Mdp21))	8.263889E-06	150
vC20	Nucleus	0.0004722222
vC21	Nucleus	kC21_1*(Cd/(kC21_2+Cd))	2.361111	10
vC22	Nucleus	2.361111E-05
vC23	Nucleus	kC23_1*(Md/(kC23_2+Md))	0.09444444	10
vC24	Nucleus	kC24_1*(Mdi/(kC24_2+Mdi))	0.4722222	10
vC25	Nucleus	7.083333E-06
vC26	Nucleus	0.0007083333
vC27	Nucleus	0
vC28	Nucleus	kC28_1*Ce*(kC28_2-(Mei+Me+Mep27+Mep21+Mai+Ma+Map27+Map21))	9.444444E-06	200
vC29	Nucleus	0.0004722222
vC30	Nucleus	kC30_1*(Skp2/(kC30_2+Skp2))*(Ce/(kC30_3+Ce))	1.416667	200	10
vC31	Nucleus	kC31_1*(Wee1+kC31_2)*(Me/(kC31_3+Me))	0.006611111	50	10
vC32	Nucleus	kC32_1*Pe*(Mei/(kC32_2+Mei))	0.009444444	10
vC33	Nucleus	9.444444E-06
vC34	Nucleus	0.0004722222
vC35	Nucleus	0
vC36	Nucleus	kC36_1*(Skp2/(k36_2+Skp2))*(Cdh1a/(kC36_3+Cdh1a))	0.5194444	50	40
vC37	Nucleus	2.361111E-05
vC38	Nucleus	0
vC39	Nucleus	kC39_1*(kC39_2+(kC39_3*Chk1))*(Pe/(kC39_4+Pe))	0.3777778	1	0.01	10
vC40	Nucleus	kC40_1*(Me+kC40_2)*(Pei/(kC40_3+Pei))	0.02361111	25	10
vC41	Nucleus	0.0007083333
vC42	Nucleus	0.0003541667
vC43	Nucleus	0
vC44	Nucleus	kC44_1*Ca*(kC44_2-(Mei+Me+Mep27+Mep21+Mai+Ma+Map27+Map21))	9.444444E-06	200
vC45	Nucleus	0.0004722222
vC46	Nucleus	kC46_1*(Ca/(kC46_2+Ca))*(Cdc20a/(kC46_3+Cdc20a))	1.180556	110	200
vC47	Nucleus	2.361111E-05
vC48	Nucleus	kC48_1*(Wee1+kC48_2)*(Ma/(kC48_3+Ma))	0.008736111	50	10
vC49	Nucleus	kC49_1*Pa*(Mai/(kC49_2+Mai))	0.009444444	10
vC50	Nucleus	7.083333E-06
vC51	Nucleus	0.0005902778
vC52	Nucleus	kC52_1*Me*(p27/(p27+kC52_2))	0.4722222	50
vC53	Nucleus	kC53_1*(p27p/(p27p+kC53_2))	0.04722222	50
vC54	Nucleus	kC54_1*(Skp2/(Skp2+kC54_2))*(p27p/(p27p+kC54_3))	2.361111	10	10
vC55	Nucleus	4.722222E-05
vC56	Nucleus	kC56_1*(Cdh1a/(kC56_2+Cdh1a))*(Ma+Mb)	0.03777778	1
vC57	Nucleus	kC57_1*(Cdh1i/(kC57_2+Cdh1i))	0.5902778	1
vC58	Nucleus	0.0009444444
vC59	Nucleus	0
vC60	Nucleus	0.0004722222
vC61	Nucleus	0
vC62	Nucleus	kC62_1*(kC62_2+(kC62_3*Chk1))*(Pa/(kC62_4+Pa))	0.4722222	1	0.01	10
vC63	Nucleus	kC63_1*(Ma+kC63_2)*(Pai/(kC63_3+Pai))	0.01888889	20	10
vC64	Nucleus	0.0007083333
vC65	Nucleus	0.0003541667
vC66	Nucleus	0
vC67	Nucleus	kC67_1*Cb*(kC67_2-(Mbi+Mb+Mbp27+Mbp21))	1.180556E-05	50
vC68	Nucleus	0.0004722222
vC69	Nucleus	kC69_1*(Cb/(kC69_2+Cb))*((Cdc20a/(kC69_3+Cdc20a))+(Cdh1a/(kC69_4+Cdh1a)))	0.02833333	0.5	20	10
vC70	Nucleus	2.361111E-05
vC71	Nucleus	kC71_1*(Wee1+kC71_2)*(Mb/(kC71_3+Mb))	0.009916667	50	10
vC72	Nucleus	kC72_1*Pb*(Mbi/(kC72_2+Mbi))	0.01841667	10
vC73	Nucleus	5.666667E-06
vC74	Nucleus	0.0009444444
vC75	Nucleus	0
vC76	Nucleus	kC76_1*Mb*(Cdc20i/(kC76_2+Cdc20i))	0.03777778	10
vC77	Nucleus	kC77_1*(Cdc20a/(kC77_2+Cdc20a))	0.3305556	10
vC78	Nucleus	0.0006611111
vC79	Nucleus	0.0002361111
vC80	Nucleus	0
vC81	Nucleus	kC81_1*(kC81_2+(kC81_3*Chk1))*(Pb/(kC81_4+Pb))	0.4722222	1	0.01	10
vC82	Nucleus	kC82_1*(Mb+kC82_2)*(Pbi/(kC82_3+Pbi))	0.02361111	11	10
vC83	Nucleus	0.0009444444
vC84	Nucleus	0.0004722222
vC85	Nucleus	0
vC86	Nucleus	kC86_1*(Mb+kC86_2)*(Wee1/(kC86_3+Wee1))	0.005666667	75	10
vC87	Nucleus	kC87_1*(Wee1p/(kC87_2+Wee1p))	0.4722222	10
vC88	Nucleus	0.0004722222
vC89	Nucleus	0.0009444444
vC90	Nucleus	kC90_1*ATRac*((kC90_2-Chk1)/(kC90_3+(kC90_2-Chk1)))	0.01888889	50	50
vC91	Nucleus	kC91_1*(Chk1/(kC91_2+Chk1))	0.04722222	50
vC92	Nucleus	2.361111E-05
vC93	Nucleus	0
vC94	Nucleus	0
vC95	Nucleus	0.0002833333
vC96	Nucleus	1.416667E-06
vC97	Nucleus	0.0002361111
vC98	Nucleus	1.888889E-06
vC99	Nucleus	0.0004722222
vC100	Nucleus	1.416667E-06
vC101	Nucleus	0.0005902778
vC102	Nucleus	1.133333E-06
vC103	Nucleus	0.0009444444
vC104	Nucleus	0.000289731
vA1	Cytoplasm	0.00126483
vA2	Cytoplasm	0.001
vA3	Cytoplasm	1E-06
vA4	Cytoplasm	0.003162075
vA5	Cytoplasm	0.001
vA6	Cytoplasm	0.003162075
vA7	Cytoplasm	0.001
vA8	Cytoplasm	1
vA9	Cytoplasm	0.003162075
vA10	Cytoplasm	0.001
vA11	Cytoplasm	0.0003162075
vA12	Cytoplasm	0.001
vA13	Cytoplasm	0.001
vA14	Cytoplasm	3.162075E-06
vA15	Cytoplasm	0.001
vA16	Cytoplasm	1
vA17	Cytoplasm	9.486225E-06
vA18	Cytoplasm	0.001
vA19	Cytoplasm	1
vA20	Cytoplasm	0.00632415
vA21	Cytoplasm	0.001
vA22	Cytoplasm	0.1
vA23	Cytoplasm	3.162075E-05
vA24	Cytoplasm	0.01
vA25	Cytoplasm	1
vA26	Cytoplasm	3.162075E-06
vA27	Cytoplasm	0.001
vA28	Cytoplasm	0.0001
vA29	Cytoplasm	0.003162075
vA30	Cytoplasm	0.001
vA31	Cytoplasm	0.0003162075
vA32	Cytoplasm	0.001
vA33	Cytoplasm	1
vA34	Cytoplasm	0.01
vA35	Mitochondrion	0.01
vA36	Mitochondrion	0.003162075
vA37	Mitochondrion	0.001
vA38	Mitochondrion	316.2075
vA39	Mitochondrion	10
vA40	Mitochondrion	0.003162075
vA41	Mitochondrion	0.001
vA42	Mitochondrion	316.2075
vA43	Mitochondrion	10
vA44	Mitochondrion	0.003162075
vA45	Mitochondrion	0.001
vA46	Mitochondrion	0.003162075
vA47	Mitochondrion	0.001
vA48	Mitochondrion	1
vA49	Mitochondrion	0.00632415
vA50	Mitochondrion	1
vA51	Mitochondrion	0.1
vA52	Mitochondrion	0.00632415
vA53	Mitochondrion	1
vA54	Mitochondrion	0.1
vA55	Mitochondrion	0.01
vA56	Cytoplasm	0.01
vA57	Cytoplasm	0.001581038
vA58	Cytoplasm	0.001
vA59	Cytoplasm	1
vA60	Cytoplasm	0.0001581038
vA61	Cytoplasm	0.001
vA62	Cytoplasm	1.581038E-05
vA63	Cytoplasm	0.001
vA64	Cytoplasm	0.0001
vA65	Mitochondrion	0.01
vA66	Cytoplasm	0.01
vA67	Cytoplasm	0.00632415
vA68	Cytoplasm	0.001
vA69	Cytoplasm	0.02213453
vA70	Cytoplasm	0.001
vA71	Cytoplasm	0.003162075
vA72	Cytoplasm	0.001
vA73	Cytoplasm	0.003162075
vA74	Cytoplasm	0.001
vA75	Cytoplasm	0.003162075
vA76	Cytoplasm	0.001
vA77	Cytoplasm	1.581038E-08
vA78	Cytoplasm	0.001
vA79	Cytoplasm	1
vA80	Cytoplasm	0.003162075
vA81	Cytoplasm	0.001
vA82	Mitochondrion	0.01
vA83	Mitochondrion	0.01
vA84	Mitochondrion	0.01
vA85	Cytoplasm	0.001
vA86	Mitochondrion	0.1
vA87	Cytoplasm	1E-09
vR1	Cytoplasm	0.001
vR2	Cytoplasm	0.001
vR3	Cytoplasm	0.01
vR4	Cytoplasm	0.001
vR5	Cytoplasm	0.01
vR6	Cytoplasm	0.01
vR7	Cytoplasm	0.001
vR8	Cytoplasm	0.02
vR9	Cytoplasm	0.01
vR10	Cytoplasm	0.01
vR11	Cytoplasm	0.01
vR12	Cytoplasm	0.001
vR13	Cytoplasm	0.001
vR14	Cytoplasm	0.01
vR15	Cytoplasm	0.01
vR16	Cytoplasm	0.01
vR17	Cytoplasm	0.01
vR18	Cytoplasm	0.01
vR19	Cytoplasm	0.01
vR20	Cytoplasm	0.01
vR21	Cytoplasm	0.001
vR22	Cytoplasm	0.01
vR23	Cytoplasm	0.01
vR24	Cytoplasm	0.01
vR25	Cytoplasm	0.001
vR26	Cytoplasm	0.001
vR27	Cytoplasm	0.01
vR28	Cytoplasm	0.01
vR29	Cytoplasm	0.01
vR30	Cytoplasm	0.01
vR31	Cytoplasm	0.001
vR32	Cytoplasm	0.01
vR33	Cytoplasm	0.01
vR34	Cytoplasm	0.01
vR35	Cytoplasm	0.001
vR36	Cytoplasm	0.02
vR37	Cytoplasm	0.01
vR38	Cytoplasm	0.01
vR39	Cytoplasm	0.01
vR40	Cytoplasm	0.01
vR41	Cytoplasm	0.01
vR42	Cytoplasm	0.01
vR43	Cytoplasm	0.001
vR44	Cytoplasm	0.01
vR45	Cytoplasm	0.01
vR46	Cytoplasm	0.01
vR47	Cytoplasm	0.001
vR48	Cytoplasm	0.001
vR49	Cytoplasm	0.01
vR50	Cytoplasm	0.01
vR51	Cytoplasm	0.01
vR52	Cytoplasm	0.01
vR53	Cytoplasm	0.001
vR54	Cytoplasm	0.01
vR55	Cytoplasm	0.01
vR56	Cytoplasm	0.01
vR57	Cytoplasm	0.001
vR58	Cytoplasm	0.01
vR59	Cytoplasm	0.01
vR60	Cytoplasm	0.01
vR61	Cytoplasm	0.01
vR62	Cytoplasm	0.01
vR63	Cytoplasm	0.001
vR64	Cytoplasm	0.02
vR65	Cytoplasm	0.01
vR66	Cytoplasm	0.01
vR67	Cytoplasm	0.001
vR68	Cytoplasm	0.1
vR69	Cytoplasm	0.001
vR70	Cytoplasm	0.1
vR71	Cytoplasm	0.001
vR72	Cytoplasm	0.1
vR73	Cytoplasm	0.05
vR74	Cytoplasm	0.0016
vR75	Cytoplasm	0.01
vR76	Cytoplasm	0.01
vR77	Cytoplasm	0.05
vR78	Cytoplasm	0.0032
vR79	Cytoplasm	0.01
vR80	Cytoplasm	0.01
vR81	Cytoplasm	0.05
vR82	Cytoplasm	0.05
vR83	Cytoplasm	0.01
vR84	Cytoplasm	0.0001
vR85	Cytoplasm	2
vR86	Cytoplasm	0.001
vR87	Cytoplasm	0.001
vR88	Cytoplasm	2E-05
vR89	Cytoplasm	0.01
vR90	Cytoplasm	0.001
vR91	Cytoplasm	0.004
vR92	Cytoplasm	0.001
vR93	Cytoplasm	0.001
vR94	Cytoplasm	0.01
vR95	Cytoplasm	0.01
vR96	Cytoplasm	0
vR97	Cytoplasm	0.01
vR98	Cytoplasm	0
vR99	Cytoplasm	0.1
vR100	Cytoplasm	1
vR101	Cytoplasm	0.1
vR102	Cytoplasm	1
vR103	Cytoplasm	0.1
vR104	Cytoplasm	1
vR105	Cytoplasm	0.001
vR106	Cytoplasm	1
vR107	Cytoplasm	0.001
vR108	Cytoplasm	1
vR109	Cytoplasm	0.001
vR110	Cytoplasm	1
vR111	Cytoplasm	0.001
vR112	Cytoplasm	1
vR113	Cytoplasm	0.001
vR114	Cytoplasm	1
vR115	Cytoplasm	0.001
vR116	Cytoplasm	1
vR117	Cytoplasm	0.001
vR118	Cytoplasm	1
vR119	Cytoplasm	0.001
vR120	Cytoplasm	1
vR121	Cytoplasm	0.001
vR122	Cytoplasm	1
vR123	Cytoplasm	0.002
vR124	Cytoplasm	0.001
vR125	Cytoplasm	0.001
vR126	Cytoplasm	0.001
vR127	Cytoplasm	0.001
vR128	Cytoplasm	0.001
vR129	Cytoplasm	0.001
vR130	Cytoplasm	0.001
vR131	Cytoplasm	0.001
vR132	Cytoplasm	0.001
vR133	Cytoplasm	0.001
vR134	Cytoplasm	0.001
vR135	Cytoplasm	0.001
vR136	Cytoplasm	0.001
vR137	Cytoplasm	0.001
vR138	Cytoplasm	0.001
vR139	Cytoplasm	0.002
vR140	Cytoplasm	0.001
vR141	Cytoplasm	0.002
vR142	Cytoplasm	0.001
vR143	Cytoplasm	0.001
vR144	Cytoplasm	1
vR145	Cytoplasm	0.1
vR146	Cytoplasm	0.0016
vR147	Cytoplasm	0.001
vR148	Cytoplasm	1
vR149	Cytoplasm	0.002
vR150	Cytoplasm	2E-05
vR151	Cytoplasm	0.000347
vR152	Cytoplasm	3.12E-05
vR153	Cytoplasm	0.000347
vR154	Cytoplasm	0.0031
vR155	Cytoplasm	9.8E-05
vR156	Cytoplasm	0.0031
vR157	Cytoplasm	5.58E-06
vR158	Cytoplasm	0.01
vRP1_1	Cytoplasm	1
vRP1_2	Cytoplasm	1
vRP1_3	Cytoplasm	1
vRP1_4	Cytoplasm	1
vRP1_5	Cytoplasm	1
vRP1_6	Cytoplasm	1
vRP1_7	Cytoplasm	1
vRP1_8	Cytoplasm	1
vRP1_9	Cytoplasm	1
vRP1_10	Cytoplasm	1
vRP1_11	Cytoplasm	1
vRP1_12	Cytoplasm	1
vRP1_13	Cytoplasm	1
vRP1_14	Cytoplasm	1
vRP1_15	Cytoplasm	1
vRP1_16	Cytoplasm	1
vRP1_17	Cytoplasm	1
vRP1_18	Cytoplasm	1
vRP1_19	Cytoplasm	1
vRP1_20	Cytoplasm	1
vRP1_21	Cytoplasm	1
vRP1_22	Cytoplasm	1
vRP1_23	Cytoplasm	1
vRP1_24	Cytoplasm	1
vRP1_25	Cytoplasm	1
vRP1_26	Cytoplasm	1
vRP1_27	Cytoplasm	1
vRP1_28	Cytoplasm	1
vRP1_29	Cytoplasm	1
vRP2_1	Cytoplasm	1
vRP2_2	Cytoplasm	1
vRP2_3	Cytoplasm	1
vRP2_4	Cytoplasm	1
vRP2_5	Cytoplasm	1
vRP2_6	Cytoplasm	1
vRP2_7	Cytoplasm	1
vRP2_8	Cytoplasm	1
vRP2_9	Cytoplasm	1
vRP2_10	Cytoplasm	1
vRP2_11	Cytoplasm	1
vRP2_12	Cytoplasm	1
vRP2_13	Cytoplasm	1
vRP2_14	Cytoplasm	1
vRP2_15	Cytoplasm	1
vRP2_16	Cytoplasm	1
vRP2_17	Cytoplasm	1
vRP2_18	Cytoplasm	1
vRP2_19	Cytoplasm	1
vRP2_20	Cytoplasm	1
vRP2_21	Cytoplasm	1
vRP2_22	Cytoplasm	1
vRP2_23	Cytoplasm	1
vRP2_24	Cytoplasm	1
vRP2_25	Cytoplasm	1
vRP2_26	Cytoplasm	1
vRP2_27	Cytoplasm	1
vRP2_28	Cytoplasm	1
vRP2_29	Cytoplasm	1
vRP3_1	Cytoplasm	0.001
vRP3_2	Cytoplasm	0.001
vRP3_3	Cytoplasm	0.001
vRP3_4	Cytoplasm	0.001
vRP3_5	Cytoplasm	0.001
vRP3_6	Cytoplasm	0.001
vRP3_7	Cytoplasm	0.001
vRP3_8	Cytoplasm	0.001
vRP3_9	Cytoplasm	0.001
vRP3_10	Cytoplasm	0.001
vRP3_11	Cytoplasm	0.001
vRP3_12	Cytoplasm	0.001
vRP3_13	Cytoplasm	0.001
vRP3_14	Cytoplasm	0.001
vRP3_15	Cytoplasm	0.001
vRP3_16	Cytoplasm	0.001
vRP3_17	Cytoplasm	0.001
vRP3_18	Cytoplasm	0.001
vRP3_19	Cytoplasm	0.001
vRP3_20	Cytoplasm	0.001
vRP3_21	Cytoplasm	0.001
vRP3_22	Cytoplasm	0.001
vRP3_23	Cytoplasm	0.001
vRP3_24	Cytoplasm	0.001
vRP3_25	Cytoplasm	0.001
vRP3_26	Cytoplasm	0.001
vRP3_27	Cytoplasm	0.001
vRP3_28	Cytoplasm	0.001
vRP3_29	Cytoplasm	0.001
vRP4_1	Cytoplasm	0.001
vRP4_2	Cytoplasm	0.001
vRP4_3	Cytoplasm	0.001
vRP4_4	Cytoplasm	0.001
vRP4_5	Cytoplasm	0.001
vRP4_6	Cytoplasm	0.001
vRP4_7	Cytoplasm	0.001
vRP4_8	Cytoplasm	0.001
vRP4_9	Cytoplasm	0.001
vRP4_10	Cytoplasm	0.001
vRP4_11	Cytoplasm	0.001
vRP4_12	Cytoplasm	0.001
vRP4_13	Cytoplasm	0.001
vRP4_14	Cytoplasm	0.001
vRP4_15	Cytoplasm	0.001
vRP4_16	Cytoplasm	0.001
vRP4_17	Cytoplasm	0.001
vRP4_18	Cytoplasm	0.001
vRP4_19	Cytoplasm	0.001
vRP4_20	Cytoplasm	0.001
vRP4_21	Cytoplasm	0.001
vRP4_22	Cytoplasm	0.001
vRP4_23	Cytoplasm	0.001
vRP4_24	Cytoplasm	0.001
vRP4_25	Cytoplasm	0.001
vRP4_26	Cytoplasm	0.001
vRP4_27	Cytoplasm	0.001
vRP4_28	Cytoplasm	0.001
vRP4_29	Cytoplasm	0.001
vRP5_1	Cytoplasm	(kRP51_1*((pEE1E2/(kRP51_2+pEE1E2))*Cbl))+(kRP51_3*pEE1E2)	0.001667	2	0.00016667
vRP5_2	Cytoplasm	(kRP52_1*(pEE1Ev3/(kRP52_2+pEE1Ev3))*Cbl)+(kRP52_3*pEE1Ev3)	0.001667	2	0.00016667
vRP5_3	Cytoplasm	(kRP53_1*(pEE1E1/(kRP53_2+pEE1E1))*Cbl)+(kRP53_3*pEE1E1)	0.004667	2	0.00016667
vRP5_4	Cytoplasm	(kRP54_1*(pEE1EE1/(kRP54_2+pEE1EE1))*Cbl)+(kRP54_3*pEE1EE1)	0.004667	2	0.00016667
vRP5_5	Cytoplasm	(kRP55_1*(pEE1E3/(kRP55_2+pEE1E3))*Cbl)+(kRP55_3*pEE1E3)	0.001667	2	0.00016667
vRP5_6	Cytoplasm	(kRP56_1*(pEE1HE3/(kRP56_2+pEE1HE3))*Cbl)+(kRP56_3*pEE1HE3)	0.001667	2	0.00016667
vRP5_7	Cytoplasm	(kRP57_1*(pEE1E4/(kRP57_2+pEE1E4))*Cbl)+(kRP57_3*pEE1E4)	0.001667	2	0.00016667
vRP5_8	Cytoplasm	(kRP58_1*(pEE1HE4/(kRP58_2+pEE1HE4))*Cbl)+(kRP58_3*pEE1HE4)	0.001667	2	0.00016667
vRP5_9	Cytoplasm	(kRP59_1*(pE2HE3/(kRP59_2+pE2HE3))*Cbl)+(kRP59_3*pE2HE3)	0.00016667	2	0.00016667
vRP5_10	Cytoplasm	(kRP510_1*(pHE3Ev3/(kRP510_2+pHE3Ev3))*Cbl)+(kRP510_3*pHE3Ev3)	0.00016667	2	0.00016667
vRP5_11	Cytoplasm	(kRP511_1*(pE1HE3/(kRP511_2+pE1HE3))*Cbl)+(kRP511_3*pE1HE3)	0.001667	2	0.00016667
vRP5_12	Cytoplasm	(kRP512_1*(pHE3E4/(kRP512_2+pHE3E4))*Cbl)+(kRP512_3*pHE3E4)	0.00016667	2	0.00016667
vRP5_13	Cytoplasm	(kRP513_1*(pHE3HE4/(kRP513_2+pHE3HE4))*Cbl)+(kRP513_3*pHE3HE4)	0.00016667	2	0.00016667
vRP5_14	Cytoplasm	(kRP514_1*(pE2HE4/(kRP514_2+pE2HE4))*Cbl)+(kRP514_3*pE2HE4)	0.00016667	2	0.00016667
vRP5_15	Cytoplasm	(kRP515_1*(pHE4Ev3/(kRP515_2+pHE4Ev3))*Cbl)+(kRP515_3*pHE4Ev3)	0.00016667	2	0.00016667
vRP5_16	Cytoplasm	(kRP516_1*(pE1HE4/(kRP516_2+pE1HE4))*Cbl)+(kRP516_3*pE1HE4)	0.001667	2	0.00016667
vRP5_17	Cytoplasm	(kRP517_1*(pE3HE4/(kRP517_2+pE3HE4))*Cbl)+(kRP517_3*pE3HE4)	0.00016667	2	0.00016667
vRP5_18	Cytoplasm	(kRP518_1*(pHE4E4/(kRP518_2+pHE4E4))*Cbl)+(kRP518_3*pHE4E4)	0.00016667	2	0.00016667
vRP5_19	Cytoplasm	(kRP519_1*(pHE4HE4/(kRP519_2+pHE4HE4))*Cbl)+(kRP519_3*pHE4HE4)	0.00016667	2	0.00016667
vRP5_20	Cytoplasm	(kRP520_1*(pHGF_Met_Met/(kRP520_2+pHGF_Met_Met))*Cbl)+(kRP520_3*pHGF_Met_Met)	0.00016667	2	0.00016667
vRP5_21	Cytoplasm	(kRP521_1*(pHGF_Met_HGF_Met/(kRP521_2+pHGF_Met_HGF_Met))*Cbl)+(kRP521_3*pHGF_Met_HGF_Met)	0.00016667	2	0.00016667
vRP5_22	Cytoplasm	(kRP522_1*(pPPrPPr/(kRP522_2+pPPrPPr))*Cbl)+(kRP522_3*pPPrPPr)	0.00016667	2	0.00016667
vRP5_23	Cytoplasm	(kRP523_1*(pPPrPr/(kRP523_2+pPPrPr))*Cbl)+(kRP523_3*pPPrPr)	0.00016667	2	0.00016667
vRP5_24	Cytoplasm	(kRP524_1*(pFFrFFr/(kRP524_2+pFFrFFr))*Cbl)+(kRP524_3*pFFrFFr)	0.00016667	2	0.00016667
vRP5_25	Cytoplasm	(kRP525_1*(pFFrFr/(kRP525_2+pFFrFr))*Cbl)+(kRP525_3*pFFrFr)	0.00016667	2	0.00016667
vRP5_26	Cytoplasm	(kRP526_1*(pIIrIr/(kRP526_2+pIIrIr))*Cbl)+(kRP526_3*pIIrIr)	7.9309E-05	2	0.00016667
vRP5_27	Cytoplasm	(kRP527_1*(pINS_Isr_Isr/(kRP527_2+pINS_Isr_Isr))*Cbl)+(kRP527_3*pINS_Isr_Isr)	0.00016667	2	0.00016667
vRP5_28	Cytoplasm	(kRP528_1*(pIIrIrI/(kRP528_2+pIIrIrI))*Cbl)+(kRP528_3*pIIrIrI)	7.9309E-05	2	0.00016667
vRP5_29	Cytoplasm	(kRP529_1*(pINS_Isr_Isr_INS/(kRP529_2+pINS_Isr_Isr_INS))*Cbl)+(kRP529_3*pINS_Isr_Isr_INS)	0.00016667	2	0.00016667
vRP6_1	Cytoplasm	1
vRP6_2	Cytoplasm	1
vRP6_3	Cytoplasm	1
vRP6_4	Cytoplasm	1
vRP6_5	Cytoplasm	1
vRP6_6	Cytoplasm	1
vRP6_7	Cytoplasm	1
vRP6_8	Cytoplasm	1
vRP6_9	Cytoplasm	1
vRP6_10	Cytoplasm	1
vRP6_11	Cytoplasm	1
vRP6_12	Cytoplasm	1
vRP6_13	Cytoplasm	1
vRP6_14	Cytoplasm	1
vRP6_15	Cytoplasm	1
vRP6_16	Cytoplasm	1
vRP6_17	Cytoplasm	1
vRP6_18	Cytoplasm	1
vRP6_19	Cytoplasm	1
vRP6_20	Cytoplasm	1
vRP6_21	Cytoplasm	1
vRP6_22	Cytoplasm	1
vRP6_23	Cytoplasm	1
vRP6_24	Cytoplasm	1
vRP6_25	Cytoplasm	1
vRP6_26	Cytoplasm	1
vRP6_27	Cytoplasm	1
vRP6_28	Cytoplasm	1
vRP6_29	Cytoplasm	1
vRP7_1	Cytoplasm	1
vRP7_2	Cytoplasm	1
vRP7_3	Cytoplasm	1
vRP7_4	Cytoplasm	1
vRP7_5	Cytoplasm	1
vRP7_6	Cytoplasm	1
vRP7_7	Cytoplasm	1
vRP7_8	Cytoplasm	1
vRP7_9	Cytoplasm	1
vRP7_10	Cytoplasm	1
vRP7_11	Cytoplasm	1
vRP7_12	Cytoplasm	1
vRP7_13	Cytoplasm	1
vRP7_14	Cytoplasm	1
vRP7_15	Cytoplasm	1
vRP7_16	Cytoplasm	1
vRP7_17	Cytoplasm	1
vRP7_18	Cytoplasm	1
vRP7_19	Cytoplasm	1
vRP7_20	Cytoplasm	1
vRP7_21	Cytoplasm	1
vRP7_22	Cytoplasm	1
vRP7_23	Cytoplasm	1
vRP7_24	Cytoplasm	1
vRP7_25	Cytoplasm	1
vRP7_26	Cytoplasm	1
vRP7_27	Cytoplasm	1
vRP7_28	Cytoplasm	1
vRP7_29	Cytoplasm	1
vRP8_1	Cytoplasm	0.00085205
vRP8_2	Cytoplasm	0.00085205
vRP8_3	Cytoplasm	0.00083711
vRP8_4	Cytoplasm	0.00083711
vRP8_5	Cytoplasm	0.00085205
vRP8_6	Cytoplasm	0.00085205
vRP8_7	Cytoplasm	0.00085205
vRP8_8	Cytoplasm	0.00085205
vRP8_9	Cytoplasm	0.0014
vRP8_10	Cytoplasm	0.0014
vRP8_11	Cytoplasm	0.00085205
vRP8_12	Cytoplasm	0.0014
vRP8_13	Cytoplasm	0.0014
vRP8_14	Cytoplasm	0.0014
vRP8_15	Cytoplasm	0.0014
vRP8_16	Cytoplasm	0.00085205
vRP8_17	Cytoplasm	0.0014
vRP8_18	Cytoplasm	0.0014
vRP8_19	Cytoplasm	0.0014
vRP8_20	Cytoplasm	0.0014
vRP8_21	Cytoplasm	0.0014
vRP8_22	Cytoplasm	0.0014
vRP8_23	Cytoplasm	0.0014
vRP8_24	Cytoplasm	0.0014
vRP8_25	Cytoplasm	0.0014
vRP8_26	Cytoplasm	7.7E-07
vRP8_27	Cytoplasm	3.1955E-05
vRP8_28	Cytoplasm	7.7E-07
vRP8_29	Cytoplasm	3.1955E-05
vRP9_1	Cytoplasm	0.009
vRP9_2	Cytoplasm	0.01
vRP9_3	Cytoplasm	0.01
vRP9_4	Cytoplasm	0.01
vRP9_5	Cytoplasm	0.008
vRP9_6	Cytoplasm	0.008
vRP9_7	Cytoplasm	0.011
vRP9_8	Cytoplasm	0.011
vRP9_9	Cytoplasm	0.007
vRP9_10	Cytoplasm	0.008
vRP9_11	Cytoplasm	0.008
vRP9_12	Cytoplasm	0.009
vRP9_13	Cytoplasm	0.009
vRP9_14	Cytoplasm	0.01
vRP9_15	Cytoplasm	0.011
vRP9_16	Cytoplasm	0.011
vRP9_17	Cytoplasm	0.009
vRP9_18	Cytoplasm	0.012
vRP9_19	Cytoplasm	0.012
vRP9_20	Cytoplasm	0.002
vRP9_21	Cytoplasm	0.002
vRP9_22	Cytoplasm	0.001
vRP9_23	Cytoplasm	0.001
vRP9_24	Cytoplasm	0.008
vRP9_25	Cytoplasm	0.008
vRP9_26	Cytoplasm	0.005
vRP9_27	Cytoplasm	0.007
vRP9_28	Cytoplasm	0.005
vRP9_29	Cytoplasm	0.007
vRP10_1	Cytoplasm	2.6
vRP10_2	Cytoplasm	2.6
vRP10_3	Cytoplasm	2.6
vRP10_4	Cytoplasm	2.6
vRP10_5	Cytoplasm	2.6
vRP10_6	Cytoplasm	2.6
vRP10_7	Cytoplasm	2.6
vRP10_8	Cytoplasm	2.6
vRP10_9	Cytoplasm	2.6
vRP10_10	Cytoplasm	2.6
vRP10_11	Cytoplasm	2.6
vRP10_12	Cytoplasm	2.6
vRP10_13	Cytoplasm	2.6
vRP10_14	Cytoplasm	2.6
vRP10_15	Cytoplasm	2.6
vRP10_16	Cytoplasm	2.6
vRP10_17	Cytoplasm	2.6
vRP10_18	Cytoplasm	2.6
vRP10_19	Cytoplasm	2.6
vRP10_20	Cytoplasm	2.6
vRP10_21	Cytoplasm	2.6
vRP10_22	Cytoplasm	2.6
vRP10_23	Cytoplasm	2.6
vRP10_24	Cytoplasm	2.6
vRP10_25	Cytoplasm	2.6
vRP10_26	Cytoplasm	2.6
vRP10_27	Cytoplasm	2.6
vRP10_28	Cytoplasm	2.6
vRP10_29	Cytoplasm	2.6
vRP11_1	Cytoplasm	0.009
vRP11_2	Cytoplasm	0.01
vRP11_3	Cytoplasm	0.01
vRP11_4	Cytoplasm	0.01
vRP11_5	Cytoplasm	0.008
vRP11_6	Cytoplasm	0.008
vRP11_7	Cytoplasm	0.011
vRP11_8	Cytoplasm	0.011
vRP11_9	Cytoplasm	0.007
vRP11_10	Cytoplasm	0.008
vRP11_11	Cytoplasm	0.008
vRP11_12	Cytoplasm	0.009
vRP11_13	Cytoplasm	0.009
vRP11_14	Cytoplasm	0.01
vRP11_15	Cytoplasm	0.011
vRP11_16	Cytoplasm	0.011
vRP11_17	Cytoplasm	0.009
vRP11_18	Cytoplasm	0.012
vRP11_19	Cytoplasm	0.012
vRP11_20	Cytoplasm	0.002
vRP11_21	Cytoplasm	0.002
vRP11_22	Cytoplasm	0.001
vRP11_23	Cytoplasm	0.001
vRP11_24	Cytoplasm	0.008
vRP11_25	Cytoplasm	0.008
vRP11_26	Cytoplasm	0.005
vRP11_27	Cytoplasm	0.007
vRP11_28	Cytoplasm	0.005
vRP11_29	Cytoplasm	0.007
vRP12_1	Cytoplasm	2.6
vRP12_2	Cytoplasm	2.6
vRP12_3	Cytoplasm	2.6
vRP12_4	Cytoplasm	2.6
vRP12_5	Cytoplasm	2.6
vRP12_6	Cytoplasm	2.6
vRP12_7	Cytoplasm	2.6
vRP12_8	Cytoplasm	2.6
vRP12_9	Cytoplasm	2.6
vRP12_10	Cytoplasm	2.6
vRP12_11	Cytoplasm	2.6
vRP12_12	Cytoplasm	2.6
vRP12_13	Cytoplasm	2.6
vRP12_14	Cytoplasm	2.6
vRP12_15	Cytoplasm	2.6
vRP12_16	Cytoplasm	2.6
vRP12_17	Cytoplasm	2.6
vRP12_18	Cytoplasm	2.6
vRP12_19	Cytoplasm	2.6
vRP12_20	Cytoplasm	2.6
vRP12_21	Cytoplasm	2.6
vRP12_22	Cytoplasm	2.6
vRP12_23	Cytoplasm	2.6
vRP12_24	Cytoplasm	2.6
vRP12_25	Cytoplasm	2.6
vRP12_26	Cytoplasm	2.6
vRP12_27	Cytoplasm	2.6
vRP12_28	Cytoplasm	2.6
vRP12_29	Cytoplasm	2.6
vRP13_1	Cytoplasm	0.004
vRP13_2	Cytoplasm	0.004
vRP13_3	Cytoplasm	0.004
vRP13_4	Cytoplasm	0.004
vRP13_5	Cytoplasm	0.003
vRP13_6	Cytoplasm	0.003
vRP13_7	Cytoplasm	0.003
vRP13_8	Cytoplasm	0.003
vRP13_9	Cytoplasm	0.003
vRP13_10	Cytoplasm	0.003
vRP13_11	Cytoplasm	0.003
vRP13_12	Cytoplasm	0.002
vRP13_13	Cytoplasm	0.002
vRP13_14	Cytoplasm	0.003
vRP13_15	Cytoplasm	0.003
vRP13_16	Cytoplasm	0.003
vRP13_17	Cytoplasm	0.002
vRP13_18	Cytoplasm	0.002
vRP13_19	Cytoplasm	0.002
vRP13_20	Cytoplasm	0.004
vRP13_21	Cytoplasm	0.004
vRP13_22	Cytoplasm	0.005
vRP13_23	Cytoplasm	0.005
vRP13_24	Cytoplasm	0.002
vRP13_25	Cytoplasm	0.006
vRP13_26	Cytoplasm	0.0015
vRP13_27	Cytoplasm	0.0035
vRP13_28	Cytoplasm	0.0015
vRP13_29	Cytoplasm	0.0035
vRP14_1	Cytoplasm	0.51
vRP14_2	Cytoplasm	0.51
vRP14_3	Cytoplasm	0.51
vRP14_4	Cytoplasm	0.51
vRP14_5	Cytoplasm	0.51
vRP14_6	Cytoplasm	0.51
vRP14_7	Cytoplasm	0.51
vRP14_8	Cytoplasm	0.51
vRP14_9	Cytoplasm	0.51
vRP14_10	Cytoplasm	0.51
vRP14_11	Cytoplasm	0.51
vRP14_12	Cytoplasm	0.51
vRP14_13	Cytoplasm	0.51
vRP14_14	Cytoplasm	0.51
vRP14_15	Cytoplasm	0.51
vRP14_16	Cytoplasm	0.51
vRP14_17	Cytoplasm	0.51
vRP14_18	Cytoplasm	0.51
vRP14_19	Cytoplasm	0.51
vRP14_20	Cytoplasm	0.51
vRP14_21	Cytoplasm	0.51
vRP14_22	Cytoplasm	0.51
vRP14_23	Cytoplasm	0.51
vRP14_24	Cytoplasm	0.51
vRP14_25	Cytoplasm	0.51
vRP14_26	Cytoplasm	0.51
vRP14_27	Cytoplasm	0.51
vRP14_28	Cytoplasm	0.51
vRP14_29	Cytoplasm	0.51
vRP15_1	Cytoplasm	0.004
vRP15_2	Cytoplasm	0.002
vRP15_3	Cytoplasm	0.002
vRP15_4	Cytoplasm	0.002
vRP15_5	Cytoplasm	0.01
vRP15_6	Cytoplasm	0.01
vRP15_7	Cytoplasm	0.004
vRP15_8	Cytoplasm	0.004
vRP15_9	Cytoplasm	0.012
vRP15_10	Cytoplasm	0.01
vRP15_11	Cytoplasm	0.01
vRP15_12	Cytoplasm	0.012
vRP15_13	Cytoplasm	0.012
vRP15_14	Cytoplasm	0.006
vRP15_15	Cytoplasm	0.004
vRP15_16	Cytoplasm	0.004
vRP15_17	Cytoplasm	0.012
vRP15_18	Cytoplasm	0.006
vRP15_19	Cytoplasm	0.006
vRP15_20	Cytoplasm	0.006
vRP15_21	Cytoplasm	0.006
vRP15_22	Cytoplasm	0.006
vRP15_23	Cytoplasm	0.006
vRP15_24	Cytoplasm	0.014
vRP15_25	Cytoplasm	0.016
vRP15_26	Cytoplasm	0.0105
vRP15_27	Cytoplasm	0.0145
vRP15_28	Cytoplasm	0.0105
vRP15_29	Cytoplasm	0.0145
vRP16_1	Cytoplasm	0.07
vRP16_2	Cytoplasm	0.07
vRP16_3	Cytoplasm	0.07
vRP16_4	Cytoplasm	0.07
vRP16_5	Cytoplasm	0.07
vRP16_6	Cytoplasm	0.07
vRP16_7	Cytoplasm	0.07
vRP16_8	Cytoplasm	0.07
vRP16_9	Cytoplasm	0.07
vRP16_10	Cytoplasm	0.07
vRP16_11	Cytoplasm	0.07
vRP16_12	Cytoplasm	0.07
vRP16_13	Cytoplasm	0.07
vRP16_14	Cytoplasm	0.07
vRP16_15	Cytoplasm	0.07
vRP16_16	Cytoplasm	0.07
vRP16_17	Cytoplasm	0.07
vRP16_18	Cytoplasm	0.07
vRP16_19	Cytoplasm	0.07
vRP16_20	Cytoplasm	0.07
vRP16_21	Cytoplasm	0.07
vRP16_22	Cytoplasm	0.07
vRP16_23	Cytoplasm	0.07
vRP16_24	Cytoplasm	0.07
vRP16_25	Cytoplasm	0.07
vRP16_26	Cytoplasm	0.07
vRP16_27	Cytoplasm	0.07
vRP16_28	Cytoplasm	0.07
vRP16_29	Cytoplasm	0.07
vRP17_1	Cytoplasm	0.004
vRP17_2	Cytoplasm	0.002
vRP17_3	Cytoplasm	0.002
vRP17_4	Cytoplasm	0.002
vRP17_5	Cytoplasm	0.01
vRP17_6	Cytoplasm	0.01
vRP17_7	Cytoplasm	0.004
vRP17_8	Cytoplasm	0.004
vRP17_9	Cytoplasm	0.012
vRP17_10	Cytoplasm	0.01
vRP17_11	Cytoplasm	0.01
vRP17_12	Cytoplasm	0.012
vRP17_13	Cytoplasm	0.012
vRP17_14	Cytoplasm	0.006
vRP17_15	Cytoplasm	0.004
vRP17_16	Cytoplasm	0.004
vRP17_17	Cytoplasm	0.012
vRP17_18	Cytoplasm	0.006
vRP17_19	Cytoplasm	0.006
vRP17_20	Cytoplasm	0.006
vRP17_21	Cytoplasm	0.006
vRP17_22	Cytoplasm	0.006
vRP17_23	Cytoplasm	0.006
vRP17_24	Cytoplasm	0.014
vRP17_25	Cytoplasm	0.016
vRP17_26	Cytoplasm	0.0105
vRP17_27	Cytoplasm	0.0145
vRP17_28	Cytoplasm	0.0105
vRP17_29	Cytoplasm	0.0145
vRP18_1	Cytoplasm	0.07
vRP18_2	Cytoplasm	0.07
vRP18_3	Cytoplasm	0.07
vRP18_4	Cytoplasm	0.07
vRP18_5	Cytoplasm	0.07
vRP18_6	Cytoplasm	0.07
vRP18_7	Cytoplasm	0.07
vRP18_8	Cytoplasm	0.07
vRP18_9	Cytoplasm	0.07
vRP18_10	Cytoplasm	0.07
vRP18_11	Cytoplasm	0.07
vRP18_12	Cytoplasm	0.07
vRP18_13	Cytoplasm	0.07
vRP18_14	Cytoplasm	0.07
vRP18_15	Cytoplasm	0.07
vRP18_16	Cytoplasm	0.07
vRP18_17	Cytoplasm	0.07
vRP18_18	Cytoplasm	0.07
vRP18_19	Cytoplasm	0.07
vRP18_20	Cytoplasm	0.07
vRP18_21	Cytoplasm	0.07
vRP18_22	Cytoplasm	0.07
vRP18_23	Cytoplasm	0.07
vRP18_24	Cytoplasm	0.07
vRP18_25	Cytoplasm	0.07
vRP18_26	Cytoplasm	0.07
vRP18_27	Cytoplasm	0.07
vRP18_28	Cytoplasm	0.07
vRP18_29	Cytoplasm	0.07
vRP19_1	Cytoplasm	0.001
vRP19_2	Cytoplasm	0.001
vRP19_3	Cytoplasm	0.001
vRP19_4	Cytoplasm	0.001
vRP19_5	Cytoplasm	0.001
vRP19_6	Cytoplasm	0.001
vRP19_7	Cytoplasm	0.001
vRP19_8	Cytoplasm	0.001
vRP19_9	Cytoplasm	0.001
vRP19_10	Cytoplasm	0.001
vRP19_11	Cytoplasm	0.001
vRP19_12	Cytoplasm	0.001
vRP19_13	Cytoplasm	0.001
vRP19_14	Cytoplasm	0.001
vRP19_15	Cytoplasm	0.001
vRP19_16	Cytoplasm	0.001
vRP19_17	Cytoplasm	0.001
vRP19_18	Cytoplasm	0.001
vRP19_19	Cytoplasm	0.001
vRP19_20	Cytoplasm	0.001
vRP19_21	Cytoplasm	0.001
vRP19_22	Cytoplasm	0.001
vRP19_23	Cytoplasm	0.001
vRP19_24	Cytoplasm	0.001
vRP19_25	Cytoplasm	0.001
vRP19_26	Cytoplasm	0.001
vRP19_27	Cytoplasm	0.001
vRP19_28	Cytoplasm	0.001
vRP19_29	Cytoplasm	0.001
vRP20_1	Cytoplasm	0.01
vRP20_2	Cytoplasm	0.01
vRP20_3	Cytoplasm	0.01
vRP20_4	Cytoplasm	0.01
vRP20_5	Cytoplasm	0.01
vRP20_6	Cytoplasm	0.01
vRP20_7	Cytoplasm	0.01
vRP20_8	Cytoplasm	0.01
vRP20_9	Cytoplasm	0.01
vRP20_10	Cytoplasm	0.01
vRP20_11	Cytoplasm	0.01
vRP20_12	Cytoplasm	0.01
vRP20_13	Cytoplasm	0.01
vRP20_14	Cytoplasm	0.01
vRP20_15	Cytoplasm	0.01
vRP20_16	Cytoplasm	0.01
vRP20_17	Cytoplasm	0.01
vRP20_18	Cytoplasm	0.01
vRP20_19	Cytoplasm	0.01
vRP20_20	Cytoplasm	0.01
vRP20_21	Cytoplasm	0.01
vRP20_22	Cytoplasm	0.01
vRP20_23	Cytoplasm	0.01
vRP20_24	Cytoplasm	0.01
vRP20_25	Cytoplasm	0.01
vRP20_26	Cytoplasm	0.01
vRP20_27	Cytoplasm	0.01
vRP20_28	Cytoplasm	0.01
vRP20_29	Cytoplasm	0.01
vRP21_1	Cytoplasm	1
vRP21_2	Cytoplasm	1
vRP21_3	Cytoplasm	1
vRP21_4	Cytoplasm	1
vRP21_5	Cytoplasm	1
vRP21_6	Cytoplasm	1
vRP21_7	Cytoplasm	1
vRP21_8	Cytoplasm	1
vRP21_9	Cytoplasm	1
vRP21_10	Cytoplasm	1
vRP21_11	Cytoplasm	1
vRP21_12	Cytoplasm	1
vRP21_13	Cytoplasm	1
vRP21_14	Cytoplasm	1
vRP21_15	Cytoplasm	1
vRP21_16	Cytoplasm	1
vRP21_17	Cytoplasm	1
vRP21_18	Cytoplasm	1
vRP21_19	Cytoplasm	1
vRP21_20	Cytoplasm	1
vRP21_21	Cytoplasm	1
vRP21_22	Cytoplasm	1
vRP21_23	Cytoplasm	1
vRP21_24	Cytoplasm	1
vRP21_25	Cytoplasm	1
vRP21_26	Cytoplasm	1
vRP21_27	Cytoplasm	1
vRP21_28	Cytoplasm	1
vRP21_29	Cytoplasm	1
vRP22_1	Cytoplasm	1
vRP22_2	Cytoplasm	1
vRP22_3	Cytoplasm	1
vRP22_4	Cytoplasm	1
vRP22_5	Cytoplasm	1
vRP22_6	Cytoplasm	1
vRP22_7	Cytoplasm	1
vRP22_8	Cytoplasm	1
vRP22_9	Cytoplasm	1
vRP22_10	Cytoplasm	1
vRP22_11	Cytoplasm	1
vRP22_12	Cytoplasm	1
vRP22_13	Cytoplasm	1
vRP22_14	Cytoplasm	1
vRP22_15	Cytoplasm	1
vRP22_16	Cytoplasm	1
vRP22_17	Cytoplasm	1
vRP22_18	Cytoplasm	1
vRP22_19	Cytoplasm	1
vRP22_20	Cytoplasm	1
vRP22_21	Cytoplasm	1
vRP22_22	Cytoplasm	1
vRP22_23	Cytoplasm	1
vRP22_24	Cytoplasm	1
vRP22_25	Cytoplasm	1
vRP22_26	Cytoplasm	1
vRP22_27	Cytoplasm	1
vRP22_28	Cytoplasm	1
vRP22_29	Cytoplasm	1
vRP23_1	Cytoplasm	10
vRP23_2	Cytoplasm	10
vRP23_3	Cytoplasm	10
vRP23_4	Cytoplasm	10
vRP23_5	Cytoplasm	10
vRP23_6	Cytoplasm	10
vRP23_7	Cytoplasm	10
vRP23_8	Cytoplasm	10
vRP23_9	Cytoplasm	10
vRP23_10	Cytoplasm	10
vRP23_11	Cytoplasm	10
vRP23_12	Cytoplasm	10
vRP23_13	Cytoplasm	10
vRP23_14	Cytoplasm	10
vRP23_15	Cytoplasm	10
vRP23_16	Cytoplasm	10
vRP23_17	Cytoplasm	10
vRP23_18	Cytoplasm	10
vRP23_19	Cytoplasm	10
vRP23_20	Cytoplasm	10
vRP23_21	Cytoplasm	10
vRP23_22	Cytoplasm	10
vRP23_23	Cytoplasm	10
vRP23_24	Cytoplasm	10
vRP23_25	Cytoplasm	10
vRP23_26	Cytoplasm	10
vRP23_27	Cytoplasm	10
vRP23_28	Cytoplasm	10
vRP23_29	Cytoplasm	10
vRP24_1	Cytoplasm	10
vRP24_2	Cytoplasm	10
vRP24_3	Cytoplasm	10
vRP24_4	Cytoplasm	10
vRP24_5	Cytoplasm	10
vRP24_6	Cytoplasm	10
vRP24_7	Cytoplasm	10
vRP24_8	Cytoplasm	10
vRP24_9	Cytoplasm	10
vRP24_10	Cytoplasm	10
vRP24_11	Cytoplasm	10
vRP24_12	Cytoplasm	10
vRP24_13	Cytoplasm	10
vRP24_14	Cytoplasm	10
vRP24_15	Cytoplasm	10
vRP24_16	Cytoplasm	10
vRP24_17	Cytoplasm	10
vRP24_18	Cytoplasm	10
vRP24_19	Cytoplasm	10
vRP24_20	Cytoplasm	10
vRP24_21	Cytoplasm	10
vRP24_22	Cytoplasm	10
vRP24_23	Cytoplasm	10
vRP24_24	Cytoplasm	10
vRP24_25	Cytoplasm	10
vRP24_26	Cytoplasm	10
vRP24_27	Cytoplasm	10
vRP24_28	Cytoplasm	10
vRP24_29	Cytoplasm	10
vRP25_1	Cytoplasm	0.001
vRP25_2	Cytoplasm	0.001
vRP25_3	Cytoplasm	0.001
vRP25_4	Cytoplasm	0.001
vRP25_5	Cytoplasm	0.001
vRP25_6	Cytoplasm	0.001
vRP25_7	Cytoplasm	0.001
vRP25_8	Cytoplasm	0.001
vRP25_9	Cytoplasm	0.001
vRP25_10	Cytoplasm	0.001
vRP25_11	Cytoplasm	0.001
vRP25_12	Cytoplasm	0.001
vRP25_13	Cytoplasm	0.001
vRP25_14	Cytoplasm	0.001
vRP25_15	Cytoplasm	0.001
vRP25_16	Cytoplasm	0.001
vRP25_17	Cytoplasm	0.001
vRP25_18	Cytoplasm	0.001
vRP25_19	Cytoplasm	0.001
vRP25_20	Cytoplasm	0.001
vRP25_21	Cytoplasm	0.001
vRP25_22	Cytoplasm	0.001
vRP25_23	Cytoplasm	0.001
vRP25_24	Cytoplasm	0.001
vRP25_25	Cytoplasm	0.001
vRP25_26	Cytoplasm	0.001
vRP25_27	Cytoplasm	0.001
vRP25_28	Cytoplasm	0.001
vRP25_29	Cytoplasm	0.001
vRP26_1	Cytoplasm	0.1
vRP26_2	Cytoplasm	0.1
vRP26_3	Cytoplasm	0.1
vRP26_4	Cytoplasm	0.1
vRP26_5	Cytoplasm	0.1
vRP26_6	Cytoplasm	0.1
vRP26_7	Cytoplasm	0.1
vRP26_8	Cytoplasm	0.1
vRP26_9	Cytoplasm	0.1
vRP26_10	Cytoplasm	0.1
vRP26_11	Cytoplasm	0.1
vRP26_12	Cytoplasm	0.1
vRP26_13	Cytoplasm	0.1
vRP26_14	Cytoplasm	0.1
vRP26_15	Cytoplasm	0.1
vRP26_16	Cytoplasm	0.1
vRP26_17	Cytoplasm	0.1
vRP26_18	Cytoplasm	0.1
vRP26_19	Cytoplasm	0.1
vRP26_20	Cytoplasm	0.1
vRP26_21	Cytoplasm	0.1
vRP26_22	Cytoplasm	0.1
vRP26_23	Cytoplasm	0.1
vRP26_24	Cytoplasm	0.1
vRP26_25	Cytoplasm	0.1
vRP26_26	Cytoplasm	0.1
vRP26_27	Cytoplasm	0.1
vRP26_28	Cytoplasm	0.1
vRP26_29	Cytoplasm	0.1
vRP27_1	Cytoplasm	1
vRP27_2	Cytoplasm	1
vRP27_3	Cytoplasm	1
vRP27_4	Cytoplasm	1
vRP27_5	Cytoplasm	1
vRP27_6	Cytoplasm	1
vRP27_7	Cytoplasm	1
vRP27_8	Cytoplasm	1
vRP27_9	Cytoplasm	1
vRP27_10	Cytoplasm	1
vRP27_11	Cytoplasm	1
vRP27_12	Cytoplasm	1
vRP27_13	Cytoplasm	1
vRP27_14	Cytoplasm	1
vRP27_15	Cytoplasm	1
vRP27_16	Cytoplasm	1
vRP27_17	Cytoplasm	1
vRP27_18	Cytoplasm	1
vRP27_19	Cytoplasm	1
vRP27_20	Cytoplasm	1
vRP27_21	Cytoplasm	1
vRP27_22	Cytoplasm	1
vRP27_23	Cytoplasm	1
vRP27_24	Cytoplasm	1
vRP27_25	Cytoplasm	1
vRP27_26	Cytoplasm	1
vRP27_27	Cytoplasm	1
vRP27_28	Cytoplasm	1
vRP27_29	Cytoplasm	1
vRP28_1	Cytoplasm	0.001
vRP28_2	Cytoplasm	0.001
vRP28_3	Cytoplasm	0.001
vRP28_4	Cytoplasm	0.001
vRP28_5	Cytoplasm	0.001
vRP28_6	Cytoplasm	0.001
vRP28_7	Cytoplasm	0.001
vRP28_8	Cytoplasm	0.001
vRP28_9	Cytoplasm	0.001
vRP28_10	Cytoplasm	0.001
vRP28_11	Cytoplasm	0.001
vRP28_12	Cytoplasm	0.001
vRP28_13	Cytoplasm	0.001
vRP28_14	Cytoplasm	0.001
vRP28_15	Cytoplasm	0.001
vRP28_16	Cytoplasm	0.001
vRP28_17	Cytoplasm	0.001
vRP28_18	Cytoplasm	0.001
vRP28_19	Cytoplasm	0.001
vRP28_20	Cytoplasm	0.001
vRP28_21	Cytoplasm	0.001
vRP28_22	Cytoplasm	0.001
vRP28_23	Cytoplasm	0.001
vRP28_24	Cytoplasm	0.001
vRP28_25	Cytoplasm	0.001
vRP28_26	Cytoplasm	0.005
vRP28_27	Cytoplasm	0.005
vRP28_28	Cytoplasm	0.005
vRP28_29	Cytoplasm	0.005
vRP29_1	Cytoplasm	0.01
vRP29_2	Cytoplasm	0.01
vRP29_3	Cytoplasm	0.01
vRP29_4	Cytoplasm	0.01
vRP29_5	Cytoplasm	0.01
vRP29_6	Cytoplasm	0.01
vRP29_7	Cytoplasm	0.01
vRP29_8	Cytoplasm	0.01
vRP29_9	Cytoplasm	0.01
vRP29_10	Cytoplasm	0.01
vRP29_11	Cytoplasm	0.01
vRP29_12	Cytoplasm	0.01
vRP29_13	Cytoplasm	0.01
vRP29_14	Cytoplasm	0.01
vRP29_15	Cytoplasm	0.01
vRP29_16	Cytoplasm	0.01
vRP29_17	Cytoplasm	0.01
vRP29_18	Cytoplasm	0.01
vRP29_19	Cytoplasm	0.01
vRP29_20	Cytoplasm	0.01
vRP29_21	Cytoplasm	0.01
vRP29_22	Cytoplasm	0.01
vRP29_23	Cytoplasm	0.01
vRP29_24	Cytoplasm	0.01
vRP29_25	Cytoplasm	0.01
vRP29_26	Cytoplasm	0.05
vRP29_27	Cytoplasm	0.05
vRP29_28	Cytoplasm	0.05
vRP29_29	Cytoplasm	0.05
vRP30_1	Cytoplasm	1
vRP30_2	Cytoplasm	1
vRP30_3	Cytoplasm	1
vRP30_4	Cytoplasm	1
vRP30_5	Cytoplasm	1
vRP30_6	Cytoplasm	1
vRP30_7	Cytoplasm	1
vRP30_8	Cytoplasm	1
vRP30_9	Cytoplasm	1
vRP30_10	Cytoplasm	1
vRP30_11	Cytoplasm	1
vRP30_12	Cytoplasm	1
vRP30_13	Cytoplasm	1
vRP30_14	Cytoplasm	1
vRP30_15	Cytoplasm	1
vRP30_16	Cytoplasm	1
vRP30_17	Cytoplasm	1
vRP30_18	Cytoplasm	1
vRP30_19	Cytoplasm	1
vRP30_20	Cytoplasm	1
vRP30_21	Cytoplasm	1
vRP30_22	Cytoplasm	1
vRP30_23	Cytoplasm	1
vRP30_24	Cytoplasm	1
vRP30_25	Cytoplasm	1
vRP30_26	Cytoplasm	5
vRP30_27	Cytoplasm	5
vRP30_28	Cytoplasm	5
vRP30_29	Cytoplasm	5
vRP31_1	Cytoplasm	0.001
vRP31_2	Cytoplasm	0.001
vRP31_3	Cytoplasm	0.001
vRP31_4	Cytoplasm	0.001
vRP31_5	Cytoplasm	0.001
vRP31_6	Cytoplasm	0.001
vRP31_7	Cytoplasm	0.001
vRP31_8	Cytoplasm	0.001
vRP31_9	Cytoplasm	0.001
vRP31_10	Cytoplasm	0.001
vRP31_11	Cytoplasm	0.001
vRP31_12	Cytoplasm	0.001
vRP31_13	Cytoplasm	0.001
vRP31_14	Cytoplasm	0.001
vRP31_15	Cytoplasm	0.001
vRP31_16	Cytoplasm	0.001
vRP31_17	Cytoplasm	0.001
vRP31_18	Cytoplasm	0.001
vRP31_19	Cytoplasm	0.001
vRP31_20	Cytoplasm	0.001
vRP31_21	Cytoplasm	0.001
vRP31_22	Cytoplasm	0.001
vRP31_23	Cytoplasm	0.001
vRP31_24	Cytoplasm	0.001
vRP31_25	Cytoplasm	0.001
vRP31_26	Cytoplasm	0.001
vRP31_27	Cytoplasm	0.001
vRP31_28	Cytoplasm	0.001
vRP31_29	Cytoplasm	0.001
vRP32_1	Cytoplasm	0.01
vRP32_2	Cytoplasm	0.01
vRP32_3	Cytoplasm	0.01
vRP32_4	Cytoplasm	0.01
vRP32_5	Cytoplasm	0.01
vRP32_6	Cytoplasm	0.01
vRP32_7	Cytoplasm	0.01
vRP32_8	Cytoplasm	0.01
vRP32_9	Cytoplasm	0.01
vRP32_10	Cytoplasm	0.01
vRP32_11	Cytoplasm	0.01
vRP32_12	Cytoplasm	0.01
vRP32_13	Cytoplasm	0.01
vRP32_14	Cytoplasm	0.01
vRP32_15	Cytoplasm	0.01
vRP32_16	Cytoplasm	0.01
vRP32_17	Cytoplasm	0.01
vRP32_18	Cytoplasm	0.01
vRP32_19	Cytoplasm	0.01
vRP32_20	Cytoplasm	0.01
vRP32_21	Cytoplasm	0.01
vRP32_22	Cytoplasm	0.01
vRP32_23	Cytoplasm	0.01
vRP32_24	Cytoplasm	0.01
vRP32_25	Cytoplasm	0.01
vRP32_26	Cytoplasm	0.01
vRP32_27	Cytoplasm	0.01
vRP32_28	Cytoplasm	0.01
vRP32_29	Cytoplasm	0.01
vRP33_1	Cytoplasm	1
vRP33_2	Cytoplasm	1
vRP33_3	Cytoplasm	1
vRP33_4	Cytoplasm	1
vRP33_5	Cytoplasm	1
vRP33_6	Cytoplasm	1
vRP33_7	Cytoplasm	1
vRP33_8	Cytoplasm	1
vRP33_9	Cytoplasm	1
vRP33_10	Cytoplasm	1
vRP33_11	Cytoplasm	1
vRP33_12	Cytoplasm	1
vRP33_13	Cytoplasm	1
vRP33_14	Cytoplasm	1
vRP33_15	Cytoplasm	1
vRP33_16	Cytoplasm	1
vRP33_17	Cytoplasm	1
vRP33_18	Cytoplasm	1
vRP33_19	Cytoplasm	1
vRP33_20	Cytoplasm	1
vRP33_21	Cytoplasm	1
vRP33_22	Cytoplasm	1
vRP33_23	Cytoplasm	1
vRP33_24	Cytoplasm	1
vRP33_25	Cytoplasm	1
vRP33_26	Cytoplasm	1
vRP33_27	Cytoplasm	1
vRP33_28	Cytoplasm	1
vRP33_29	Cytoplasm	1
vRP34_1	Cytoplasm	0.008
vRP34_2	Cytoplasm	0.01
vRP34_3	Cytoplasm	0.008
vRP34_4	Cytoplasm	0.01
vRP34_5	Cytoplasm	0.008
vRP34_6	Cytoplasm	0.01
vRP34_7	Cytoplasm	0.008
vRP34_8	Cytoplasm	0.01
vRP34_9	Cytoplasm	0.008
vRP34_10	Cytoplasm	0.01
vRP34_11	Cytoplasm	0.008
vRP34_12	Cytoplasm	0.01
vRP34_13	Cytoplasm	0.008
vRP34_14	Cytoplasm	0.01
vRP34_15	Cytoplasm	0.008
vRP34_16	Cytoplasm	0.01
vP1	Cytoplasm	0.001
vP2	Cytoplasm	0.01
vP3	Cytoplasm	0.001
vP4	Cytoplasm	0.01
vP5	Cytoplasm	0.1
vP6	Cytoplasm	1
vP7	Cytoplasm	0.1
vP8	Cytoplasm	1
vP9	Cytoplasm	0.1
vP10	Cytoplasm	0.1
vP13	Cytoplasm	0.1
vP14	Cytoplasm	1
vP15	Cytoplasm	1
vP16	Cytoplasm	0.1
vP17	Cytoplasm	1
vP18	Cytoplasm	1
vP19	Cytoplasm	0.1
vP20	Cytoplasm	1
vP21	Cytoplasm	10
vP22	Cytoplasm	0.1
vP23	Cytoplasm	1
vP24	Cytoplasm	10
vP25	Cytoplasm	0.1
vP26	Cytoplasm	1
vP27	Cytoplasm	5
vP28	Cytoplasm	0.1
vP29	Cytoplasm	1
vP30	Cytoplasm	5
vP31	Cytoplasm	0.1
vP32	Cytoplasm	0.01
vP33	Cytoplasm	0.001
vP34	Cytoplasm	1
vP35	Cytoplasm	1
vP36	Cytoplasm	0.001
vP37	Cytoplasm	1
vP38	Cytoplasm	1
vP39	Nucleus	0.002
vP40	Nucleus	0.2
vP41	Nucleus	1
vP42	Nucleus	0.001
vP43	Nucleus	0.1
vP44	Cytoplasm	0.01
vP45	Nucleus	0.013
vP46	Cytoplasm	0.001
vP47	Cytoplasm	0.1
vP48	Cytoplasm	1
vP49	Cytoplasm	0.01
vP50	Cytoplasm	0.001
vP51	Cytoplasm	0.1
vP52	Cytoplasm	1
vP53	Cytoplasm	0.01
vP54	Cytoplasm	0.001
vP55	Cytoplasm	0.1
vP56	Cytoplasm	1
vP57	Cytoplasm	0.02
vP58	Cytoplasm	2
vP59	Cytoplasm	10
vP60	Cytoplasm	0
vP61	Cytoplasm	0.1
vP62	Cytoplasm	1
vP63	Cytoplasm	1
vP64	Cytoplasm	0.001
vP65	Cytoplasm	0.1
vP66	Cytoplasm	1
vP67	Cytoplasm	0.001
vP68	Cytoplasm	0.1
vP69	Cytoplasm	1
vP70	Cytoplasm	0.001
vP71	Cytoplasm	0.1
vP72	Cytoplasm	1
vP73	Cytoplasm	1
vP74	Cytoplasm	0.011
vP75	Nucleus	0
vP76	Nucleus	0.001
vP77	Nucleus	0.1
vP78	Nucleus	1
vP79	Nucleus	0.9
vP80	Cytoplasm	0.011
vP81	Nucleus	0.001
vP82	Nucleus	0.1
vP83	Nucleus	1
vP86	Nucleus	1
vP87	Nucleus	0.001
vP88	Nucleus	0.1
vP89	Nucleus	1
vP90	Nucleus	0.001
vP91	Nucleus	0.1
vP92	Nucleus	1
vP93	Nucleus	0.001
vP94	Nucleus	0.01
vP95	Cytoplasm	1
vP96	Cytoplasm	100
vP97	Cytoplasm	0.001
vP98	Cytoplasm	0.1
vP99	Cytoplasm	0.001
vP100	Cytoplasm	0.1
vP101	Cytoplasm	1
vP102	Cytoplasm	0.001
vP103	Cytoplasm	0
vP104	Cytoplasm	0.1
vP105	Cytoplasm	0.01
vP106	Cytoplasm	1
vP107	Cytoplasm	10
vP108	Cytoplasm	0.001
vP109	Cytoplasm	0.1
vP110	Cytoplasm	0.001
vP111	Cytoplasm	0.1
vP112	Cytoplasm	0.001
vP113	Cytoplasm	0.0001
vP114	Cytoplasm	0.05
vP115	Cytoplasm	5
vP116	Cytoplasm	10
vP117	Cytoplasm	0.01
vP118	Cytoplasm	0.05
vP119	Cytoplasm	5
vP120	Cytoplasm	10
vP121	Cytoplasm	0.001
vP122	Cytoplasm	1
vP123	Cytoplasm	0.0001
vP124	Cytoplasm	0.001
vP125	Cytoplasm	0.1
vP126	Cytoplasm	1
vP127	Cytoplasm	0.01
vP128	Cytoplasm	(kP128_1*bCATENIN*(GSK3b^kP128_2))/((kP128_3^kP128_2)+(GSK3b^kP128_2))	60	4	200
vP131	Cytoplasm	0.01
vP132	Cytoplasm	0.012
vP133	Nucleus	0.018
vP134	Cytoplasm	0.01
vP135	Cytoplasm	1
vP136	Cytoplasm	1
vP137	Cytoplasm	0.0001
vP138	Cytoplasm	0.1
vP139	Cytoplasm	0.1
vP140	Cytoplasm	0.1
vP141	Cytoplasm	0.01
vP146	Cytoplasm	0.001
vP147	Cytoplasm	(kP147_1*mTORC1active*(TSC^kP147_2))/(kP147_3+(TSC^kP147_2))	1	4	0.1
vP148	Cytoplasm	0.001
vP149	Cytoplasm	0.0001
vP150	Cytoplasm	0.1
vP151	Cytoplasm	1
vP152	Cytoplasm	10
vP153	Cytoplasm	0.01
vP154	Cytoplasm	0.01
vP155	Cytoplasm	1
vP156	Cytoplasm	10
vP157	Cytoplasm	0.03
vP158	Cytoplasm	0.005
vP159	Cytoplasm	0.1
vP160	Cytoplasm	1
vP161	Cytoplasm	0.001
vP162	Cytoplasm	0.001
vP163	Cytoplasm	0.1
vP164	Cytoplasm	1
vP165	Cytoplasm	0.001
vP166	Cytoplasm	0.001
vP167	Cytoplasm	0.0001
vP168	Cytoplasm	0.001
vP169	Cytoplasm	0.001
vP170	Cytoplasm	0.0001
vP171	Cytoplasm	0.001
vP172	Cytoplasm	0.01
vP173	Cytoplasm	kP173	0.483
vP174	Cytoplasm	kP174*pbCATENIN*TSC	0.001
vP175	Cytoplasm	0.1
vP176	Cytoplasm	0.01
vP177	Nucleus	0.05
vP178	Cytoplasm	0.01
vP179	Cytoplasm	0.1
vP180	Cytoplasm	1E-05
vP181	Cytoplasm	0.1
vP182	Nucleus	0.01
vP183	Cytoplasm	5E-06
vP184	Cytoplasm	0.01
vP185	Cytoplasm	0.0004
vP186	Cytoplasm	0.01
vP187	Cytoplasm	0.001
vP188	Cytoplasm	0.0001
vP189	Cytoplasm	0.001
vP190	Cytoplasm	0.0001
vDP1	Cytoplasm	0
vDP2	Cytoplasm	0
vDP3	Cytoplasm	0
vDP4	Cytoplasm	0
vPA1	Cytoplasm	0.001
vPA2	Cytoplasm	0.1
vPA3	Cytoplasm	1
vPA4	Cytoplasm	0.005
vPA5	Cytoplasm	0.001
vPA6	Cytoplasm	0.1
vPA7	Cytoplasm	1
vPA8	Cytoplasm	0.001
vPA9	Cytoplasm	0.1
vPA10	Cytoplasm	1
vPA11	Cytoplasm	0.001
vAd1	Cytoplasm	2.688368E-06
vAd2	Cytoplasm	0.002688368
vAd3	Cytoplasm	0.0001925409
vAd4	Cytoplasm	2.688368E-06
vAd5	Cytoplasm	0.0002339785
vAd6	Cytoplasm	2.85669E-05
vAd7	Cytoplasm	2.339785E-06
vAd8	Cytoplasm	0.000232799
vAd9	Cytoplasm	2.32799E-06
vAd10	Cytoplasm	5.321161E-05
vAd11	Cytoplasm	2.339785E-06
vAd12	Cytoplasm	2.85669E-05
vAd13	Cytoplasm	2.504434E-06
vAd14	Cytoplasm	2.504434E-06
vAd15	Cytoplasm	2.832733E-06
vAd16	Cytoplasm	0.0002832733
vAd17	Cytoplasm	0.0001219627
vAd18	Cytoplasm	2.832733E-06
vAd19	Cytoplasm	0.0002471324
vAd20	Mitochondrion	2.471324E-06
vAd21	Mitochondrion	0.0001219627
vAd22	Mitochondrion	0.0001219627
vAd23	Mitochondrion	2.471324E-06
vAd24	Mitochondrion	0.0001219627
vAd25	Mitochondrion	2.471324E-06
vAd26	Mitochondrion	0.0001219627
vAd27	Mitochondrion	1.320401E-06
vAd28	Mitochondrion	2.099911E-06
vAd29	Cytoplasm	1.320401E-06
vAd30	Cytoplasm	6.060462E-06
vAd31	Cytoplasm	6.060462E-06
vAd32	Cytoplasm	6.060462E-06
vAd33	Cytoplasm	6.060462E-06
vAd34	Cytoplasm	2.099911E-06
vAd35	Cytoplasm	2.85669E-05
vAd36	Cytoplasm	2.85669E-05
vAd37	Cytoplasm	2.32799E-06
vAd38	Cytoplasm	0.0001219627
vAd39	Cytoplasm	0.0001219627
vAd40	Cytoplasm	0.0001283606
vAd41	Cytoplasm	6.418029E-05
vAd42	Cytoplasm	0.0001219627
vAd43	Cytoplasm	6.418029E-05
vAd44	Cytoplasm	0.0006418029
vAd45	Cytoplasm	9.247881E-06
vAd46	Cytoplasm	9.247881E-05
vAd47	Cytoplasm	9.247881E-06
vRd1	Cytoplasm	1.514877E-05
vRd2	Cytoplasm	1.039638E-05
vRd3	Cytoplasm	0
vRd4	Cytoplasm	1.514877E-05
vRd5	Cytoplasm	1.514877E-05
vRd6	Cytoplasm	1.514877E-05
vRd7	Cytoplasm	1.514877E-05
vRd8	Cytoplasm	1.039638E-05
vRd9	Cytoplasm	1.233051E-05
vRd10	Cytoplasm	1.039638E-05
vRd11	Cytoplasm	1.233051E-05
vRd12	Cytoplasm	0
vRd13	Cytoplasm	6.546783E-06
vRd14	Cytoplasm	6.546783E-06
vRd15	Cytoplasm	6.546783E-06
vRd16	Cytoplasm	2.873745E-05
vRd17	Cytoplasm	1.514877E-05
vRd18	Cytoplasm	1.233051E-05
vRd19	Cytoplasm	0
vRd20	Cytoplasm	6.546783E-06
vRd21	Cytoplasm	6.418029E-05
vRd22	Cytoplasm	6.546783E-06
vRd23	Cytoplasm	1.514877E-05
vRd24	Cytoplasm	1.514877E-05
vRd25	Cytoplasm	1.514877E-05
vRd26	Cytoplasm	1.514877E-05
vRd27	Cytoplasm	1.514877E-05
vRd28	Cytoplasm	1.233051E-05
vRd29	Cytoplasm	1.514877E-05
vRd30	Cytoplasm	1.233051E-05
vRd31	Cytoplasm	1.233051E-05
vRd32	Cytoplasm	1.233051E-05
vRd33	Cytoplasm	1.039638E-05
vRd34	Cytoplasm	0
vRd35	Cytoplasm	1.514877E-05
vRd36	Cytoplasm	1.233051E-05
vRd37	Cytoplasm	0
vRd38	Cytoplasm	6.546783E-06
vRd39	Cytoplasm	6.418029E-05
vRd40	Cytoplasm	6.546783E-06
vRd41	Cytoplasm	6.546783E-06
vRd42	Cytoplasm	2.873745E-05
vRd43	Cytoplasm	1.514877E-05
vRd44	Cytoplasm	1.514877E-05
vRd45	Cytoplasm	1.514877E-05
vRd46	Cytoplasm	1.233051E-05
vRd47	Cytoplasm	1.233051E-05
vRd48	Cytoplasm	0
vRd49	Cytoplasm	6.546783E-06
vRd50	Cytoplasm	6.418029E-05
vRd51	Cytoplasm	6.546783E-06
vRd52	Cytoplasm	6.546783E-06
vRd53	Cytoplasm	2.873745E-05
vRd54	Cytoplasm	1.514877E-05
vRd55	Cytoplasm	1.039638E-05
vRd56	Cytoplasm	3.431828E-06
vRPd1_1	Cytoplasm	1.514877E-05
vRPd1_2	Cytoplasm	1.514877E-05
vRPd1_3	Cytoplasm	1.514877E-05
vRPd1_4	Cytoplasm	1.514877E-05
vRPd1_5	Cytoplasm	1.514877E-05
vRPd1_6	Cytoplasm	1.514877E-05
vRPd1_7	Cytoplasm	1.514877E-05
vRPd1_8	Cytoplasm	1.514877E-05
vRPd1_9	Cytoplasm	1.233051E-05
vRPd1_10	Cytoplasm	1.233051E-05
vRPd1_11	Cytoplasm	1.514877E-05
vRPd1_12	Cytoplasm	1.233051E-05
vRPd1_13	Cytoplasm	1.233051E-05
vRPd1_14	Cytoplasm	1.039638E-05
vRPd1_15	Cytoplasm	0
vRPd1_16	Cytoplasm	1.514877E-05
vRPd1_17	Cytoplasm	1.233051E-05
vRPd1_18	Cytoplasm	0
vRPd1_19	Cytoplasm	0
vRPd1_20	Cytoplasm	6.546783E-06
vRPd1_21	Cytoplasm	6.546783E-06
vRPd1_22	Cytoplasm	6.418029E-05
vRPd1_23	Cytoplasm	6.418029E-05
vRPd1_24	Cytoplasm	6.546783E-06
vRPd1_25	Cytoplasm	6.546783E-06
vRPd1_26	Cytoplasm	6.546783E-06
vRPd1_27	Cytoplasm	2.873745E-05
vRPd1_28	Cytoplasm	6.546783E-06
vRPd1_29	Cytoplasm	2.873745E-05
vRPd1_30	Cytoplasm	5.816945E-05
vRPd1_31	Cytoplasm	5.816945E-05
vRPd1_32	Cytoplasm	5.816945E-05
vRPd1_33	Cytoplasm	5.816945E-05
vRPd2_1	Cytoplasm	9.627044E-05
vRPd2_2	Cytoplasm	9.627044E-05
vRPd2_3	Cytoplasm	9.627044E-05
vRPd2_4	Cytoplasm	9.627044E-05
vRPd2_5	Cytoplasm	9.627044E-05
vRPd2_6	Cytoplasm	9.627044E-05
vRPd2_7	Cytoplasm	9.627044E-05
vRPd2_8	Cytoplasm	9.627044E-05
vRPd2_9	Cytoplasm	9.627044E-05
vRPd2_10	Cytoplasm	9.627044E-05
vRPd2_11	Cytoplasm	9.627044E-05
vRPd2_12	Cytoplasm	9.627044E-05
vRPd2_13	Cytoplasm	9.627044E-05
vRPd2_14	Cytoplasm	9.627044E-05
vRPd2_15	Cytoplasm	9.627044E-05
vRPd2_16	Cytoplasm	9.627044E-05
vRPd2_17	Cytoplasm	9.627044E-05
vRPd2_18	Cytoplasm	9.627044E-05
vRPd2_19	Cytoplasm	9.627044E-05
vRPd2_20	Cytoplasm	9.627044E-05
vRPd2_21	Cytoplasm	9.627044E-05
vRPd2_22	Cytoplasm	9.627044E-05
vRPd2_23	Cytoplasm	9.627044E-05
vRPd2_24	Cytoplasm	9.627044E-05
vRPd2_25	Cytoplasm	9.627044E-05
vRPd2_26	Cytoplasm	9.627044E-05
vRPd2_27	Cytoplasm	9.627044E-05
vRPd2_28	Cytoplasm	9.627044E-05
vRPd2_29	Cytoplasm	9.627044E-05
vRPd3_1	Cytoplasm	0.00021301
vRPd3_2	Cytoplasm	0.00021301
vRPd3_3	Cytoplasm	0.00083711
vRPd3_4	Cytoplasm	0.00083711
vRPd3_5	Cytoplasm	0.00021301
vRPd3_6	Cytoplasm	0.00021301
vRPd3_7	Cytoplasm	0.00021301
vRPd3_8	Cytoplasm	0.00021301
vRPd3_9	Cytoplasm	8.7106E-05
vRPd3_10	Cytoplasm	8.7106E-05
vRPd3_11	Cytoplasm	0.00021301
vRPd3_12	Cytoplasm	8.7106E-05
vRPd3_13	Cytoplasm	8.7106E-05
vRPd3_14	Cytoplasm	8.7106E-05
vRPd3_15	Cytoplasm	8.7106E-05
vRPd3_16	Cytoplasm	0.00021301
vRPd3_17	Cytoplasm	8.7106E-05
vRPd3_18	Cytoplasm	8.7106E-05
vRPd3_19	Cytoplasm	8.7106E-05
vRPd3_20	Cytoplasm	8.7106E-05
vRPd3_21	Cytoplasm	8.7106E-05
vRPd3_22	Cytoplasm	8.7106E-05
vRPd3_23	Cytoplasm	8.7106E-05
vRPd3_24	Cytoplasm	8.7106E-05
vRPd3_25	Cytoplasm	8.7106E-05
vRPd3_26	Cytoplasm	8.7106E-05
vRPd3_27	Cytoplasm	8.7106E-05
vRPd3_28	Cytoplasm	8.7106E-05
vRPd3_29	Cytoplasm	8.7106E-05
vRPd4_1	Cytoplasm	0.00021301
vRPd4_2	Cytoplasm	0.00021301
vRPd4_3	Cytoplasm	0.00083711
vRPd4_4	Cytoplasm	0.00083711
vRPd4_5	Cytoplasm	0.00021301
vRPd4_6	Cytoplasm	0.00021301
vRPd4_7	Cytoplasm	0.00021301
vRPd4_8	Cytoplasm	0.00021301
vRPd4_9	Cytoplasm	8.7106E-05
vRPd4_10	Cytoplasm	8.7106E-05
vRPd4_11	Cytoplasm	0.00021301
vRPd4_12	Cytoplasm	8.7106E-05
vRPd4_13	Cytoplasm	8.7106E-05
vRPd4_14	Cytoplasm	8.7106E-05
vRPd4_15	Cytoplasm	8.7106E-05
vRPd4_16	Cytoplasm	0.00021301
vRPd4_17	Cytoplasm	8.7106E-05
vRPd4_18	Cytoplasm	8.7106E-05
vRPd4_19	Cytoplasm	8.7106E-05
vRPd4_20	Cytoplasm	8.7106E-05
vRPd4_21	Cytoplasm	8.7106E-05
vRPd4_22	Cytoplasm	8.7106E-05
vRPd4_23	Cytoplasm	8.7106E-05
vRPd4_24	Cytoplasm	8.7106E-05
vRPd4_25	Cytoplasm	8.7106E-05
vRPd4_26	Cytoplasm	8.7106E-05
vRPd4_27	Cytoplasm	8.7106E-05
vRPd4_28	Cytoplasm	8.7106E-05
vRPd4_29	Cytoplasm	8.7106E-05
vRPd4_30	Cytoplasm	8.7106E-05
vRPd4_31	Cytoplasm	8.7106E-05
vRPd4_32	Cytoplasm	8.7106E-05
vRPd4_33	Cytoplasm	8.7106E-05
vRPd5_1	Cytoplasm	1.514877E-05
vRPd5_2	Cytoplasm	1.514877E-05
vRPd5_3	Cytoplasm	1.514877E-05
vRPd5_4	Cytoplasm	1.514877E-05
vRPd5_5	Cytoplasm	1.514877E-05
vRPd5_6	Cytoplasm	1.514877E-05
vRPd5_7	Cytoplasm	1.514877E-05
vRPd5_8	Cytoplasm	1.514877E-05
vRPd5_9	Cytoplasm	1.233051E-05
vRPd5_10	Cytoplasm	1.233051E-05
vRPd5_11	Cytoplasm	1.514877E-05
vRPd5_12	Cytoplasm	1.233051E-05
vRPd5_13	Cytoplasm	1.233051E-05
vRPd5_14	Cytoplasm	1.118124E-05
vRPd5_15	Cytoplasm	1.118124E-05
vRPd5_16	Cytoplasm	1.514877E-05
vRPd5_17	Cytoplasm	1.233051E-05
vRPd5_18	Cytoplasm	1.118124E-05
vRPd5_19	Cytoplasm	1.118124E-05
vRPd5_20	Cytoplasm	1.118124E-05
vRPd5_21	Cytoplasm	1.118124E-05
vRPd5_22	Cytoplasm	6.418029E-05
vRPd5_23	Cytoplasm	6.418029E-05
vRPd5_24	Cytoplasm	1.118124E-05
vRPd5_25	Cytoplasm	1.118124E-05
vRPd5_26	Cytoplasm	5.816945E-05
vRPd5_27	Cytoplasm	5.816945E-05
vRPd5_28	Cytoplasm	5.816945E-05
vRPd5_29	Cytoplasm	5.816945E-05
vRPd6_1	Cytoplasm	0.00021301
vRPd6_2	Cytoplasm	0.00021301
vRPd6_3	Cytoplasm	0.00083711
vRPd6_4	Cytoplasm	0.00083711
vRPd6_5	Cytoplasm	0.00021301
vRPd6_6	Cytoplasm	0.00021301
vRPd6_7	Cytoplasm	0.00021301
vRPd6_8	Cytoplasm	0.00021301
vRPd6_9	Cytoplasm	8.7106E-05
vRPd6_10	Cytoplasm	8.7106E-05
vRPd6_11	Cytoplasm	0.00021301
vRPd6_12	Cytoplasm	8.7106E-05
vRPd6_13	Cytoplasm	8.7106E-05
vRPd6_14	Cytoplasm	8.7106E-05
vRPd6_15	Cytoplasm	8.7106E-05
vRPd6_16	Cytoplasm	0.00021301
vRPd6_17	Cytoplasm	8.7106E-05
vRPd6_18	Cytoplasm	8.7106E-05
vRPd6_19	Cytoplasm	8.7106E-05
vRPd6_20	Cytoplasm	8.7106E-05
vRPd6_21	Cytoplasm	8.7106E-05
vRPd6_22	Cytoplasm	8.7106E-05
vRPd6_23	Cytoplasm	8.7106E-05
vRPd6_24	Cytoplasm	8.7106E-05
vRPd6_25	Cytoplasm	8.7106E-05
vRPd6_26	Cytoplasm	8.7106E-05
vRPd6_27	Cytoplasm	8.7106E-05
vRPd6_28	Cytoplasm	8.7106E-05
vRPd6_29	Cytoplasm	8.7106E-05
vRPd7_1	Cytoplasm	1.514877E-05
vRPd7_2	Cytoplasm	1.514877E-05
vRPd7_3	Cytoplasm	1.514877E-05
vRPd7_4	Cytoplasm	1.514877E-05
vRPd7_5	Cytoplasm	1.514877E-05
vRPd7_6	Cytoplasm	1.514877E-05
vRPd7_7	Cytoplasm	1.514877E-05
vRPd7_8	Cytoplasm	1.514877E-05
vRPd7_9	Cytoplasm	1.233051E-05
vRPd7_10	Cytoplasm	1.233051E-05
vRPd7_11	Cytoplasm	1.514877E-05
vRPd7_12	Cytoplasm	1.233051E-05
vRPd7_13	Cytoplasm	1.233051E-05
vRPd7_14	Cytoplasm	1.039638E-05
vRPd7_15	Cytoplasm	6.217013E-06
vRPd7_16	Cytoplasm	1.514877E-05
vRPd7_17	Cytoplasm	1.233051E-05
vRPd7_18	Cytoplasm	6.217013E-06
vRPd7_19	Cytoplasm	6.217013E-06
vRPd7_20	Cytoplasm	6.546783E-06
vRPd7_21	Cytoplasm	6.546783E-06
vRPd7_22	Cytoplasm	6.418029E-05
vRPd7_23	Cytoplasm	6.418029E-05
vRPd7_24	Cytoplasm	6.546783E-06
vRPd7_25	Cytoplasm	6.546783E-06
vRPd7_26	Cytoplasm	5.816945E-05
vRPd7_27	Cytoplasm	5.816945E-05
vRPd7_28	Cytoplasm	5.816945E-05
vRPd7_29	Cytoplasm	5.816945E-05
vRPd8_1	Cytoplasm	1.514877E-05
vRPd8_2	Cytoplasm	1.514877E-05
vRPd8_3	Cytoplasm	1.514877E-05
vRPd8_4	Cytoplasm	1.514877E-05
vRPd8_5	Cytoplasm	1.514877E-05
vRPd8_6	Cytoplasm	1.514877E-05
vRPd8_7	Cytoplasm	1.514877E-05
vRPd8_8	Cytoplasm	1.514877E-05
vRPd8_9	Cytoplasm	1.233051E-05
vRPd8_10	Cytoplasm	1.233051E-05
vRPd8_11	Cytoplasm	1.514877E-05
vRPd8_12	Cytoplasm	1.233051E-05
vRPd8_13	Cytoplasm	1.233051E-05
vRPd8_14	Cytoplasm	1.039638E-05
vRPd8_15	Cytoplasm	4.809915E-06
vRPd8_16	Cytoplasm	1.514877E-05
vRPd8_17	Cytoplasm	1.233051E-05
vRPd8_18	Cytoplasm	4.809915E-06
vRPd8_19	Cytoplasm	4.809915E-06
vRPd8_20	Cytoplasm	6.546783E-06
vRPd8_21	Cytoplasm	6.546783E-06
vRPd8_22	Cytoplasm	6.418029E-05
vRPd8_23	Cytoplasm	6.418029E-05
vRPd8_24	Cytoplasm	6.546783E-06
vRPd8_25	Cytoplasm	6.546783E-06
vRPd8_26	Cytoplasm	5.816945E-05
vRPd8_27	Cytoplasm	5.816945E-05
vRPd8_28	Cytoplasm	5.816945E-05
vRPd8_29	Cytoplasm	5.816945E-05
vRPd10_1	Cytoplasm	1.514877E-05
vRPd10_2	Cytoplasm	1.514877E-05
vRPd10_3	Cytoplasm	1.514877E-05
vRPd10_4	Cytoplasm	1.514877E-05
vRPd10_5	Cytoplasm	1.514877E-05
vRPd10_6	Cytoplasm	1.514877E-05
vRPd10_7	Cytoplasm	1.514877E-05
vRPd10_8	Cytoplasm	1.514877E-05
vRPd10_9	Cytoplasm	1.233051E-05
vRPd10_10	Cytoplasm	1.233051E-05
vRPd10_11	Cytoplasm	1.514877E-05
vRPd10_12	Cytoplasm	1.233051E-05
vRPd10_13	Cytoplasm	1.233051E-05
vRPd10_14	Cytoplasm	1.039638E-05
vRPd10_15	Cytoplasm	8.993035E-06
vRPd10_16	Cytoplasm	1.514877E-05
vRPd10_17	Cytoplasm	1.233051E-05
vRPd10_18	Cytoplasm	8.993035E-06
vRPd10_19	Cytoplasm	8.993035E-06
vRPd10_20	Cytoplasm	8.993035E-06
vRPd10_21	Cytoplasm	8.993035E-06
vRPd10_22	Cytoplasm	6.418029E-05
vRPd10_23	Cytoplasm	6.418029E-05
vRPd10_24	Cytoplasm	8.993035E-06
vRPd10_25	Cytoplasm	8.993035E-06
vRPd10_26	Cytoplasm	5.816945E-05
vRPd10_27	Cytoplasm	5.816945E-05
vRPd10_28	Cytoplasm	5.816945E-05
vRPd10_29	Cytoplasm	5.816945E-05
vRPd11_1	Cytoplasm	0.00021301
vRPd11_2	Cytoplasm	0.00021301
vRPd11_3	Cytoplasm	0.00083711
vRPd11_4	Cytoplasm	0.00083711
vRPd11_5	Cytoplasm	0.00021301
vRPd11_6	Cytoplasm	0.00021301
vRPd11_7	Cytoplasm	0.00021301
vRPd11_8	Cytoplasm	0.00021301
vRPd11_9	Cytoplasm	8.7106E-05
vRPd11_10	Cytoplasm	8.7106E-05
vRPd11_11	Cytoplasm	0.00021301
vRPd11_12	Cytoplasm	8.7106E-05
vRPd11_13	Cytoplasm	8.7106E-05
vRPd11_14	Cytoplasm	8.7106E-05
vRPd11_15	Cytoplasm	8.7106E-05
vRPd11_16	Cytoplasm	0.00021301
vRPd11_17	Cytoplasm	8.7106E-05
vRPd11_18	Cytoplasm	8.7106E-05
vRPd11_19	Cytoplasm	8.7106E-05
vRPd11_20	Cytoplasm	8.7106E-05
vRPd11_21	Cytoplasm	8.7106E-05
vRPd11_22	Cytoplasm	8.7106E-05
vRPd11_23	Cytoplasm	8.7106E-05
vRPd11_24	Cytoplasm	8.7106E-05
vRPd11_25	Cytoplasm	8.7106E-05
vRPd11_26	Cytoplasm	8.7106E-05
vRPd11_27	Cytoplasm	8.7106E-05
vRPd11_28	Cytoplasm	8.7106E-05
vRPd11_29	Cytoplasm	8.7106E-05
vRPd12_1	Cytoplasm	1.514877E-05
vRPd12_2	Cytoplasm	1.514877E-05
vRPd12_3	Cytoplasm	1.514877E-05
vRPd12_4	Cytoplasm	1.514877E-05
vRPd12_5	Cytoplasm	1.514877E-05
vRPd12_6	Cytoplasm	1.514877E-05
vRPd12_7	Cytoplasm	1.514877E-05
vRPd12_8	Cytoplasm	1.514877E-05
vRPd12_9	Cytoplasm	1.233051E-05
vRPd12_10	Cytoplasm	1.233051E-05
vRPd12_11	Cytoplasm	1.514877E-05
vRPd12_12	Cytoplasm	1.233051E-05
vRPd12_13	Cytoplasm	1.233051E-05
vRPd12_14	Cytoplasm	1.118124E-05
vRPd12_15	Cytoplasm	1.118124E-05
vRPd12_16	Cytoplasm	1.514877E-05
vRPd12_17	Cytoplasm	1.233051E-05
vRPd12_18	Cytoplasm	1.118124E-05
vRPd12_19	Cytoplasm	1.118124E-05
vRPd12_20	Cytoplasm	1.118124E-05
vRPd12_21	Cytoplasm	1.118124E-05
vRPd12_22	Cytoplasm	6.418029E-05
vRPd12_23	Cytoplasm	6.418029E-05
vRPd12_24	Cytoplasm	1.118124E-05
vRPd12_25	Cytoplasm	1.118124E-05
vRPd12_26	Cytoplasm	5.816945E-05
vRPd12_27	Cytoplasm	5.816945E-05
vRPd12_28	Cytoplasm	5.816945E-05
vRPd12_29	Cytoplasm	5.816945E-05
vRPd13_1	Cytoplasm	1.514877E-05
vRPd13_2	Cytoplasm	1.514877E-05
vRPd13_3	Cytoplasm	1.514877E-05
vRPd13_4	Cytoplasm	1.514877E-05
vRPd13_5	Cytoplasm	1.514877E-05
vRPd13_6	Cytoplasm	1.514877E-05
vRPd13_7	Cytoplasm	1.514877E-05
vRPd13_8	Cytoplasm	1.514877E-05
vRPd13_9	Cytoplasm	1.233051E-05
vRPd13_10	Cytoplasm	1.233051E-05
vRPd13_11	Cytoplasm	1.514877E-05
vRPd13_12	Cytoplasm	1.233051E-05
vRPd13_13	Cytoplasm	1.233051E-05
vRPd13_14	Cytoplasm	1.039638E-05
vRPd13_15	Cytoplasm	6.217013E-06
vRPd13_16	Cytoplasm	1.514877E-05
vRPd13_17	Cytoplasm	1.233051E-05
vRPd13_18	Cytoplasm	6.217013E-06
vRPd13_19	Cytoplasm	6.217013E-06
vRPd13_20	Cytoplasm	6.546783E-06
vRPd13_21	Cytoplasm	6.546783E-06
vRPd13_22	Cytoplasm	6.418029E-05
vRPd13_23	Cytoplasm	6.418029E-05
vRPd13_24	Cytoplasm	6.546783E-06
vRPd13_25	Cytoplasm	6.546783E-06
vRPd13_26	Cytoplasm	5.816945E-05
vRPd13_27	Cytoplasm	5.816945E-05
vRPd13_28	Cytoplasm	5.816945E-05
vRPd13_29	Cytoplasm	5.816945E-05
vRPd14_1	Cytoplasm	1.514877E-05
vRPd14_2	Cytoplasm	1.514877E-05
vRPd14_3	Cytoplasm	1.514877E-05
vRPd14_4	Cytoplasm	1.514877E-05
vRPd14_5	Cytoplasm	1.514877E-05
vRPd14_6	Cytoplasm	1.514877E-05
vRPd14_7	Cytoplasm	1.514877E-05
vRPd14_8	Cytoplasm	1.514877E-05
vRPd14_9	Cytoplasm	1.233051E-05
vRPd14_10	Cytoplasm	1.233051E-05
vRPd14_11	Cytoplasm	1.514877E-05
vRPd14_12	Cytoplasm	1.233051E-05
vRPd14_13	Cytoplasm	1.233051E-05
vRPd14_14	Cytoplasm	1.039638E-05
vRPd14_15	Cytoplasm	4.809915E-06
vRPd14_16	Cytoplasm	1.514877E-05
vRPd14_17	Cytoplasm	1.233051E-05
vRPd14_18	Cytoplasm	4.809915E-06
vRPd14_19	Cytoplasm	4.809915E-06
vRPd14_20	Cytoplasm	6.546783E-06
vRPd14_21	Cytoplasm	6.546783E-06
vRPd14_22	Cytoplasm	6.418029E-05
vRPd14_23	Cytoplasm	6.418029E-05
vRPd14_24	Cytoplasm	6.546783E-06
vRPd14_25	Cytoplasm	6.546783E-06
vRPd14_26	Cytoplasm	5.816945E-05
vRPd14_27	Cytoplasm	5.816945E-05
vRPd14_28	Cytoplasm	5.816945E-05
vRPd14_29	Cytoplasm	5.816945E-05
vRPd16_1	Cytoplasm	1.514877E-05
vRPd16_2	Cytoplasm	1.514877E-05
vRPd16_3	Cytoplasm	1.514877E-05
vRPd16_4	Cytoplasm	1.514877E-05
vRPd16_5	Cytoplasm	1.514877E-05
vRPd16_6	Cytoplasm	1.514877E-05
vRPd16_7	Cytoplasm	1.514877E-05
vRPd16_8	Cytoplasm	1.514877E-05
vRPd16_9	Cytoplasm	1.233051E-05
vRPd16_10	Cytoplasm	1.233051E-05
vRPd16_11	Cytoplasm	1.514877E-05
vRPd16_12	Cytoplasm	1.233051E-05
vRPd16_13	Cytoplasm	1.233051E-05
vRPd16_14	Cytoplasm	1.039638E-05
vRPd16_15	Cytoplasm	8.993035E-06
vRPd16_16	Cytoplasm	1.514877E-05
vRPd16_17	Cytoplasm	1.233051E-05
vRPd16_18	Cytoplasm	8.993035E-06
vRPd16_19	Cytoplasm	8.993035E-06
vRPd16_20	Cytoplasm	8.993035E-06
vRPd16_21	Cytoplasm	8.993035E-06
vRPd16_22	Cytoplasm	6.418029E-05
vRPd16_23	Cytoplasm	6.418029E-05
vRPd16_24	Cytoplasm	8.993035E-06
vRPd16_25	Cytoplasm	8.993035E-06
vRPd16_26	Cytoplasm	5.816945E-05
vRPd16_27	Cytoplasm	5.816945E-05
vRPd16_28	Cytoplasm	5.816945E-05
vRPd16_29	Cytoplasm	5.816945E-05
vPd1	Cytoplasm	1.118124E-05
vPd2	Cytoplasm	1.118124E-05
vPd3	Cytoplasm	4.809915E-06
vPd4	Cytoplasm	4.809915E-06
vPd5	Cytoplasm	2.546837E-05
vPd6	Cytoplasm	2.546837E-05
vPd7	Cytoplasm	1E-05
vPd8	Cytoplasm	1E-05
vPd9	Cytoplasm	0.0108
vPd10	Cytoplasm	6.776427E-06
vPd11	Cytoplasm	6.863611E-06
vPd12	Cytoplasm	2.489216E-06
vPd13	Cytoplasm	9.622233E-06
vPd14	Cytoplasm	9.622233E-06
vPd15	Cytoplasm	9.622233E-06
vPd16	Cytoplasm	2.218213E-06
vPd17	Cytoplasm	2.218213E-06
vPd18	Nucleus	3.431828E-06
vPd19	Nucleus	3.431828E-06
vPd20	Cytoplasm	3.230288E-06
vPd21	Nucleus	3.230288E-06
vPd22	Nucleus	4.813522E-05
vPd23	Nucleus	4.813522E-05
vPd24	Nucleus	4.813522E-05
vPd25	Nucleus	1.335235E-05
vPd26	Cytoplasm	1.335235E-05
vPd27	Cytoplasm	0.081
vPd28	Cytoplasm	4.83E-05
vPd29	Cytoplasm	4.83E-05
vPd30	Cytoplasm	5.754195E-06
vPd31	Cytoplasm	5.754195E-06
vPd32	Cytoplasm	5.754195E-06
vPd33	Cytoplasm	7.006582E-06
vPd34	Cytoplasm	5.754195E-06
vPd35	Cytoplasm	7.241101E-06
vPd36	Cytoplasm	5.754195E-06
vPd37	Cytoplasm	5.854086E-06
vPd38	Cytoplasm	5.352819E-06
vPd39	Cytoplasm	5.352819E-06
vPd40	Cytoplasm	3.179866E-06
vPd41	Cytoplasm	5.92707E-07
vPd42	Cytoplasm	9.622233E-06
vPd43	Cytoplasm	3.431828E-06
vPd44	Cytoplasm	3.431828E-06
vPd45	Cytoplasm	4.145121E-05
vPd46	Cytoplasm	8.400562E-06
vPd47	Cytoplasm	6.411618E-06
vPd48	Cytoplasm	3.027372E-05
vPd49	Cytoplasm	1.118124E-05
vPd50	Cytoplasm	9.622233E-06
vPd51	Cytoplasm	6.863611E-06
vPd52	Cytoplasm	6.863611E-06
vPd53	Cytoplasm	3.431828E-06
vPd54	Cytoplasm	9.622233E-06
vPd55	Cytoplasm	9.622233E-06
vPd56	Cytoplasm	3.431828E-06
vPd57	Cytoplasm	3.431828E-06
vPd58	Cytoplasm	3.431828E-06
vPd59	Nucleus	0.0002567212
vPd60	Nucleus	0.0002567212
vPd61	Nucleus	0.0002567212
vPd62	Nucleus	0.0002567212
vPd63	Cytoplasm	3.179866E-06
vPd64	Cytoplasm	1.448329E-06
vPd65	Cytoplasm	7.006582E-06
vPd66	Cytoplasm	7.241101E-06
vPd67	Cytoplasm	5.854086E-06
vPd69	Cytoplasm	5.754195E-06
vPd70	Cytoplasm	5.352819E-06
vPd71	Cytoplasm	8.400562E-06
vPd72	Cytoplasm	3.027372E-05
vPd73	Cytoplasm	2.546837E-05
vPd74	Cytoplasm	5.754195E-06
vPd75	Cytoplasm	2.546837E-05
vPd76	Cytoplasm	0.0002567212
vPd77	Cytoplasm	0.0002567212
vPd78	Cytoplasm	0.0002567212
vPd79	Cytoplasm	9.622233E-06
vPd80	Cytoplasm	9.622233E-06
vPd81	Cytoplasm	9.622233E-06
vPd82	Cytoplasm	9.622233E-06
vPd83	Cytoplasm	3.027372E-05
vPd84	Cytoplasm	9.622233E-06
vPd85	Cytoplasm	9.622233E-06
vPd86	Cytoplasm	9.622233E-06
vPd87	Nucleus	4.145121E-06
vPd88	Cytoplasm	2.218213E-06
vPd89	Cytoplasm	5.754195E-06
```
