## Supplemental Files and Figures for "A Scalable, Open-Source Implementation of a Large-Scale Mechanistic Model for Single Cell Proliferation and Death Signaling": SuppFile9_SPARCED.txt

```
# SPARCED Model by Birtwistle Lab
model SPARCED()

  # Compartments and Species:
  Compartment Cytoplasm;   Compartment Extracellular;   Compartment Nucleus;   Compartment Mitochondrion; 

  Species Ribosome in Cytoplasm;
  Species p53inac in Nucleus;
  Species p53ac in Nucleus;
  Species MDM2 in Nucleus;
  Species Wip1 in Nucleus;
  Species ATMP in Nucleus;
  Species ATRac in Nucleus;
  Species MDM2product1 in Nucleus;
  Species MDM2product2 in Nucleus;
  Species MDM2product3 in Nucleus;
  Species MDM2product4 in Nucleus;
  Species MDM2product5 in Nucleus;
  Species MDM2product6 in Nucleus;
  Species MDM2product7 in Nucleus;
  Species MDM2product8 in Nucleus;
  Species MDM2product9 in Nucleus;
  Species MDM2pro in Nucleus;
  Species Wip1product1 in Nucleus;
  Species Wip1product2 in Nucleus;
  Species Wip1product3 in Nucleus;
  Species Wip1product4 in Nucleus;
  Species Wip1product5 in Nucleus;
  Species Wip1product6 in Nucleus;
  Species Wip1product7 in Nucleus;
  Species Wip1product8 in Nucleus;
  Species Wip1product9 in Nucleus;
  Species Wip1pro in Nucleus;
  Species BRCA2 in Nucleus;
  Species MSH6 in Nucleus;
  Species MGMT in Nucleus;
  Species damageDSB in Nucleus;
  Species damageSSB in Nucleus;
  Species ppAKT_MDM2 in Nucleus;
  Species pMDM2 in Nucleus;
  Species ARF in Nucleus;
  Species MDM4 in Nucleus;
  Species p53ac_MDM4 in Nucleus;
  Species ATMinac in Nucleus;
  Species ATRinac in Nucleus;
  Species pRB in Nucleus;
  Species pRBp in Nucleus;
  Species pRBpp in Nucleus;
  Species E2F in Nucleus;
  Species Cd in Nucleus;
  Species Mdi in Nucleus;
  Species Md in Nucleus;
  Species Mdp27 in Nucleus;
  Species Ce in Nucleus;
  Species Mei in Nucleus;
  Species Me in Nucleus;
  Species Skp2 in Nucleus;
  Species Mep27 in Nucleus;
  Species Pe in Nucleus;
  Species Pai in Nucleus;
  Species Pei in Nucleus;
  Species Pbi in Nucleus;
  Species Ca in Nucleus;
  Species Mai in Nucleus;
  Species Ma in Nucleus;
  Species Map27 in Nucleus;
  Species p27 in Nucleus;
  Species Cdh1i in Nucleus;
  Species Cdh1a in Nucleus;
  Species E2Fp in Nucleus;
  Species p27p in Nucleus;
  Species Pa in Nucleus;
  Species Cb in Nucleus;
  Species Mbi in Nucleus;
  Species Mb in Nucleus;
  Species Cdc20i in Nucleus;
  Species Cdc20a in Nucleus;
  Species Pb in Nucleus;
  Species Wee1 in Nucleus;
  Species Wee1p in Nucleus;
  Species Mbp27 in Nucleus;
  Species Chk1 in Nucleus;
  Species pRBc1 in Nucleus;
  Species pRBc2 in Nucleus;
  Species p21 in Nucleus;
  Species Mdp21 in Nucleus;
  Species Mep21 in Nucleus;
  Species Map21 in Nucleus;
  Species Mbp21 in Nucleus;
  Species L in Extracellular;
  Species R in Cytoplasm;
  Species L_R in Cytoplasm;
  Species Ractive in Cytoplasm;
  Species flip in Cytoplasm;
  Species Ractive_flip in Cytoplasm;
  Species pC8 in Cytoplasm;
  Species Ractive_pC8 in Cytoplasm;
  Species C8 in Cytoplasm;
  Species Bar in Cytoplasm;
  Species C8_Bar in Cytoplasm;
  Species pC3 in Cytoplasm;
  Species C8_pC3 in Cytoplasm;
  Species C3 in Cytoplasm;
  Species pC6 in Cytoplasm;
  Species C3_pC6 in Cytoplasm;
  Species C6 in Cytoplasm;
  Species C6_C8 in Cytoplasm;
  Species XIAP in Cytoplasm;
  Species C3_XIAP in Cytoplasm;
  Species PARP in Cytoplasm;
  Species C3_PARP in Cytoplasm;
  Species cPARP in Cytoplasm;
  Species Bid in Cytoplasm;
  Species C8_Bid in Cytoplasm;
  Species tBid in Cytoplasm;
  Species Bcl2c in Cytoplasm;
  Species tBid_Bcl2c in Cytoplasm;
  Species Bax in Cytoplasm;
  Species tBid_Bax in Cytoplasm;
  Species Baxactive in Cytoplasm;
  Species Baxm in Mitochondrion;
  Species Bcl2 in Mitochondrion;
  Species Baxm_Bcl2 in Mitochondrion;
  Species Bax2 in Mitochondrion;
  Species Bax2_Bcl2 in Mitochondrion;
  Species Bax4 in Mitochondrion;
  Species Bax4_Bcl2 in Mitochondrion;
  Species M in Mitochondrion;
  Species Bax4_M in Mitochondrion;
  Species Mactive in Mitochondrion;
  Species CytoCm in Mitochondrion;
  Species Mactive_CytoCm in Mitochondrion;
  Species CytoCr in Mitochondrion;
  Species Smacm in Mitochondrion;
  Species Mactive_Smacm in Mitochondrion;
  Species Smacr in Mitochondrion;
  Species CytoC in Cytoplasm;
  Species Apaf in Cytoplasm;
  Species CytoC_Apaf in Cytoplasm;
  Species Apafactive in Cytoplasm;
  Species pC9 in Cytoplasm;
  Species Apop in Cytoplasm;
  Species Apop_C3 in Cytoplasm;
  Species Smac in Cytoplasm;
  Species Apop_XIAP in Cytoplasm;
  Species Smac_XIAP in Cytoplasm;
  Species C3_Ub in Cytoplasm;
  Species BAD in Cytoplasm;
  Species PUMA in Cytoplasm;
  Species NOXA in Cytoplasm;
  Species Bcl2c_BAD in Cytoplasm;
  Species Bcl2c_PUMA in Cytoplasm;
  Species Bcl2c_NOXA in Cytoplasm;
  Species BIM in Cytoplasm;
  Species BIM_Bax in Cytoplasm;
  Species Bcl2c_BIM in Cytoplasm;
  Species ppERK_BIM in Cytoplasm;
  Species pBIM in Cytoplasm;
  Species ppAKT_BAD in Cytoplasm;
  Species pBAD in Cytoplasm;
  Species ppERK_BAD in Cytoplasm;
  Species E in Extracellular;
  Species H in Extracellular;
  Species HGF in Extracellular;
  Species P in Extracellular;
  Species F in Extracellular;
  Species I in Extracellular;
  Species INS in Extracellular;
  Species E1 in Cytoplasm;
  Species pE1 in Cytoplasm;
  Species E2 in Cytoplasm;
  Species pE2 in Cytoplasm;
  Species E3 in Cytoplasm;
  Species E4 in Cytoplasm;
  Species pE4 in Cytoplasm;
  Species Ev3 in Cytoplasm;
  Species Met in Cytoplasm;
  Species Pr in Cytoplasm;
  Species Fr in Cytoplasm;
  Species Ir in Cytoplasm;
  Species Isr in Cytoplasm;
  Species E1E1 in Cytoplasm;
  Species E1E2 in Cytoplasm;
  Species E1E3 in Cytoplasm;
  Species E1E4 in Cytoplasm;
  Species E2E2 in Cytoplasm;
  Species E2E3 in Cytoplasm;
  Species E2E4 in Cytoplasm;
  Species E3E4 in Cytoplasm;
  Species E4E4 in Cytoplasm;
  Species Met_Met in Cytoplasm;
  Species FrFr in Cytoplasm;
  Species IrIr in Cytoplasm;
  Species Isr_Isr in Cytoplasm;
  Species EE1 in Cytoplasm;
  Species HE3 in Cytoplasm;
  Species HE4 in Cytoplasm;
  Species HGF_Met in Cytoplasm;
  Species PPr in Cytoplasm;
  Species FFr in Cytoplasm;
  Species EE1E2 in Cytoplasm;
  Species EE1Ev3 in Cytoplasm;
  Species EE1E1 in Cytoplasm;
  Species EE1E3 in Cytoplasm;
  Species EE1E4 in Cytoplasm;
  Species E2HE3 in Cytoplasm;
  Species E1HE3 in Cytoplasm;
  Species HE3E3 in Cytoplasm;
  Species HE3Ev3 in Cytoplasm;
  Species HE3E4 in Cytoplasm;
  Species E2HE4 in Cytoplasm;
  Species HE4Ev3 in Cytoplasm;
  Species E1HE4 in Cytoplasm;
  Species E3HE4 in Cytoplasm;
  Species HE4E4 in Cytoplasm;
  Species HGF_Met_Met in Cytoplasm;
  Species PPrPr in Cytoplasm;
  Species FFrFr in Cytoplasm;
  Species IIrIr in Cytoplasm;
  Species INS_Isr_Isr in Cytoplasm;
  Species EE1EE1 in Cytoplasm;
  Species EE1HE3 in Cytoplasm;
  Species EE1HE4 in Cytoplasm;
  Species HE3HE3 in Cytoplasm;
  Species HE3HE4 in Cytoplasm;
  Species HE4HE4 in Cytoplasm;
  Species HGF_Met_HGF_Met in Cytoplasm;
  Species PPrPPr in Cytoplasm;
  Species FFrFFr in Cytoplasm;
  Species IIrIrI in Cytoplasm;
  Species INS_Isr_Isr_INS in Cytoplasm;
  Species E1_ppERK in Cytoplasm;
  Species E2_ppERK in Cytoplasm;
  Species E4_ppERK in Cytoplasm;
  Species pEE1E2 in Cytoplasm;
  Species pEE1Ev3 in Cytoplasm;
  Species pEE1E1 in Cytoplasm;
  Species pEE1EE1 in Cytoplasm;
  Species pEE1E3 in Cytoplasm;
  Species pEE1HE3 in Cytoplasm;
  Species pEE1E4 in Cytoplasm;
  Species pEE1HE4 in Cytoplasm;
  Species pE2HE3 in Cytoplasm;
  Species pHE3Ev3 in Cytoplasm;
  Species pE1HE3 in Cytoplasm;
  Species pHE3E4 in Cytoplasm;
  Species pHE3HE4 in Cytoplasm;
  Species pE2HE4 in Cytoplasm;
  Species pHE4Ev3 in Cytoplasm;
  Species pE1HE4 in Cytoplasm;
  Species pE3HE4 in Cytoplasm;
  Species pHE4E4 in Cytoplasm;
  Species pHE4HE4 in Cytoplasm;
  Species pHGF_Met_Met in Cytoplasm;
  Species pHGF_Met_HGF_Met in Cytoplasm;
  Species pPPrPPr in Cytoplasm;
  Species pPPrPr in Cytoplasm;
  Species pFFrFFr in Cytoplasm;
  Species pFFrFr in Cytoplasm;
  Species pIIrIr in Cytoplasm;
  Species pINS_Isr_Isr in Cytoplasm;
  Species pIIrIrI in Cytoplasm;
  Species pINS_Isr_Isr_INS in Cytoplasm;
  Species pIIrIr_IRS in Cytoplasm;
  Species pINS_Isr_Isr_IRS in Cytoplasm;
  Species pIIrIrI_IRS in Cytoplasm;
  Species pINS_Isr_Isr_INS_IRS in Cytoplasm;
  Species Sp_EE1E2 in Cytoplasm;
  Species Sp_EE1Ev3 in Cytoplasm;
  Species Sp_EE1E1 in Cytoplasm;
  Species Sp_EE1EE1 in Cytoplasm;
  Species Sp_EE1E3 in Cytoplasm;
  Species Sp_EE1HE3 in Cytoplasm;
  Species Sp_EE1E4 in Cytoplasm;
  Species Sp_EE1HE4 in Cytoplasm;
  Species Sp_E2HE3 in Cytoplasm;
  Species Sp_HE3Ev3 in Cytoplasm;
  Species Sp_E1HE3 in Cytoplasm;
  Species Sp_HE3E4 in Cytoplasm;
  Species Sp_HE3HE4 in Cytoplasm;
  Species Sp_E2HE4 in Cytoplasm;
  Species Sp_HE4Ev3 in Cytoplasm;
  Species Sp_E1HE4 in Cytoplasm;
  Species Sp_E3HE4 in Cytoplasm;
  Species Sp_HE4E4 in Cytoplasm;
  Species Sp_HE4HE4 in Cytoplasm;
  Species Sp_HGF_Met_Met in Cytoplasm;
  Species Sp_HGF_Met_HGF_Met in Cytoplasm;
  Species Sp_PPrPPr in Cytoplasm;
  Species Sp_PPrPr in Cytoplasm;
  Species Sp_FFrFFr in Cytoplasm;
  Species Sp_FFrFr in Cytoplasm;
  Species Sp_IIrIr in Cytoplasm;
  Species Sp_INS_Isr_Isr in Cytoplasm;
  Species Sp_IIrIrI in Cytoplasm;
  Species Sp_INS_Isr_Isr_INS in Cytoplasm;
  Species EE1E2int in Cytoplasm;
  Species EE1Ev3int in Cytoplasm;
  Species EE1E1int in Cytoplasm;
  Species EE1EE1int in Cytoplasm;
  Species EE1E3int in Cytoplasm;
  Species EE1HE3int in Cytoplasm;
  Species EE1E4int in Cytoplasm;
  Species EE1HE4int in Cytoplasm;
  Species E2HE3int in Cytoplasm;
  Species HE3Ev3int in Cytoplasm;
  Species E1HE3int in Cytoplasm;
  Species HE3E4int in Cytoplasm;
  Species HE3HE4int in Cytoplasm;
  Species E2HE4int in Cytoplasm;
  Species HE4Ev3int in Cytoplasm;
  Species E1HE4int in Cytoplasm;
  Species E3HE4int in Cytoplasm;
  Species HE4E4int in Cytoplasm;
  Species HE4HE4int in Cytoplasm;
  Species HGF_Met_Metint in Cytoplasm;
  Species HGF_Met_HGF_Metint in Cytoplasm;
  Species PPrPPrint in Cytoplasm;
  Species PPrPrint in Cytoplasm;
  Species FFrFFrint in Cytoplasm;
  Species FFrFrint in Cytoplasm;
  Species IIrIr_int in Cytoplasm;
  Species INS_Isr_Isr_int in Cytoplasm;
  Species IIrIrI_int in Cytoplasm;
  Species INS_Isr_Isr_INS_int in Cytoplasm;
  Species pEE1E2int in Cytoplasm;
  Species pEE1Ev3int in Cytoplasm;
  Species pEE1E1int in Cytoplasm;
  Species pEE1EE1int in Cytoplasm;
  Species pEE1E3int in Cytoplasm;
  Species pEE1HE3int in Cytoplasm;
  Species pEE1E4int in Cytoplasm;
  Species pEE1HE4int in Cytoplasm;
  Species pE2HE3int in Cytoplasm;
  Species pHE3Ev3int in Cytoplasm;
  Species pE1HE3int in Cytoplasm;
  Species pHE3E4int in Cytoplasm;
  Species pHE3HE4int in Cytoplasm;
  Species pE2HE4int in Cytoplasm;
  Species pHE4Ev3int in Cytoplasm;
  Species pE1HE4int in Cytoplasm;
  Species pE3HE4int in Cytoplasm;
  Species pHE4E4int in Cytoplasm;
  Species pHE4HE4int in Cytoplasm;
  Species pHGF_Met_Metint in Cytoplasm;
  Species pHGF_Met_HGF_Metint in Cytoplasm;
  Species pPPrPPrint in Cytoplasm;
  Species pPPrPrint in Cytoplasm;
  Species pFFrFFrint in Cytoplasm;
  Species pFFrFrint in Cytoplasm;
  Species pIIrIr_int in Cytoplasm;
  Species pINS_Isr_Isr_int in Cytoplasm;
  Species pIIrIrI_int in Cytoplasm;
  Species pINS_Isr_Isr_INS_int in Cytoplasm;
  Species pIIrIr_int_IRS in Cytoplasm;
  Species pINS_Isr_Isr_int_IRS in Cytoplasm;
  Species pIIrIrI_int_IRS in Cytoplasm;
  Species pINS_Isr_Isr_INS_int_IRS in Cytoplasm;
  Species pEE1E2_G2_SOS in Cytoplasm;
  Species pEE1Ev3_G2_SOS in Cytoplasm;
  Species pEE1E1_G2_SOS in Cytoplasm;
  Species pEE1EE1_G2_SOS in Cytoplasm;
  Species pEE1E3_G2_SOS in Cytoplasm;
  Species pEE1HE3_G2_SOS in Cytoplasm;
  Species pEE1E4_G2_SOS in Cytoplasm;
  Species pEE1HE4_G2_SOS in Cytoplasm;
  Species pE2HE3_G2_SOS in Cytoplasm;
  Species pHE3Ev3_G2_SOS in Cytoplasm;
  Species pE1HE3_G2_SOS in Cytoplasm;
  Species pHE3E4_G2_SOS in Cytoplasm;
  Species pHE3HE4_G2_SOS in Cytoplasm;
  Species pE2HE4_G2_SOS in Cytoplasm;
  Species pHE4Ev3_G2_SOS in Cytoplasm;
  Species pE1HE4_G2_SOS in Cytoplasm;
  Species pE3HE4_G2_SOS in Cytoplasm;
  Species pHE4E4_G2_SOS in Cytoplasm;
  Species pHE4HE4_G2_SOS in Cytoplasm;
  Species pHGF_Met_Met_G2_SOS in Cytoplasm;
  Species pHGF_Met_HGF_Met_G2_SOS in Cytoplasm;
  Species pPPrPPr_G2_SOS in Cytoplasm;
  Species pPPrPr_G2_SOS in Cytoplasm;
  Species pFFrFFr_G2_SOS in Cytoplasm;
  Species pFFrFr_G2_SOS in Cytoplasm;
  Species pIIrIr_IRS_G2_SOS in Cytoplasm;
  Species pINS_Isr_Isr_IRS_G2_SOS in Cytoplasm;
  Species pIIrIrI_IRS_G2_SOS in Cytoplasm;
  Species pINS_Isr_Isr_INS_IRS_G2_SOS in Cytoplasm;
  Species pEE1E2int_G2_SOS in Cytoplasm;
  Species pEE1Ev3int_G2_SOS in Cytoplasm;
  Species pEE1E1int_G2_SOS in Cytoplasm;
  Species pEE1EE1int_G2_SOS in Cytoplasm;
  Species pEE1E3int_G2_SOS in Cytoplasm;
  Species pEE1HE3int_G2_SOS in Cytoplasm;
  Species pEE1E4int_G2_SOS in Cytoplasm;
  Species pEE1HE4int_G2_SOS in Cytoplasm;
  Species pE2HE3int_G2_SOS in Cytoplasm;
  Species pHE3Ev3int_G2_SOS in Cytoplasm;
  Species pE1HE3int_G2_SOS in Cytoplasm;
  Species pHE3E4int_G2_SOS in Cytoplasm;
  Species pHE3HE4int_G2_SOS in Cytoplasm;
  Species pE2HE4int_G2_SOS in Cytoplasm;
  Species pHE4Ev3int_G2_SOS in Cytoplasm;
  Species pE1HE4int_G2_SOS in Cytoplasm;
  Species pE3HE4int_G2_SOS in Cytoplasm;
  Species pHE4E4int_G2_SOS in Cytoplasm;
  Species pHE4HE4int_G2_SOS in Cytoplasm;
  Species pHGF_Met_Metint_G2_SOS in Cytoplasm;
  Species pHGF_Met_HGF_Metint_G2_SOS in Cytoplasm;
  Species pPPrPPrint_G2_SOS in Cytoplasm;
  Species pPPrPrint_G2_SOS in Cytoplasm;
  Species pFFrFFrint_G2_SOS in Cytoplasm;
  Species pFFrFrint_G2_SOS in Cytoplasm;
  Species pIIrIr_int_IRS_G2_SOS in Cytoplasm;
  Species pINS_Isr_Isr_int_IRS_G2_SOS in Cytoplasm;
  Species pIIrIrI_int_IRS_G2_SOS in Cytoplasm;
  Species pINS_Isr_Isr_INS_int_IRS_G2_SOS in Cytoplasm;
  Species pEE1E2_PLCg in Cytoplasm;
  Species pEE1Ev3_PLCg in Cytoplasm;
  Species pEE1E1_PLCg in Cytoplasm;
  Species pEE1EE1_PLCg in Cytoplasm;
  Species pEE1E3_PLCg in Cytoplasm;
  Species pEE1HE3_PLCg in Cytoplasm;
  Species pEE1E4_PLCg in Cytoplasm;
  Species pEE1HE4_PLCg in Cytoplasm;
  Species pE2HE3_PLCg in Cytoplasm;
  Species pHE3Ev3_PLCg in Cytoplasm;
  Species pE1HE3_PLCg in Cytoplasm;
  Species pHE3E4_PLCg in Cytoplasm;
  Species pHE3HE4_PLCg in Cytoplasm;
  Species pE2HE4_PLCg in Cytoplasm;
  Species pHE4Ev3_PLCg in Cytoplasm;
  Species pE1HE4_PLCg in Cytoplasm;
  Species pE3HE4_PLCg in Cytoplasm;
  Species pHE4E4_PLCg in Cytoplasm;
  Species pHE4HE4_PLCg in Cytoplasm;
  Species pHGF_Met_Met_PLCg in Cytoplasm;
  Species pHGF_Met_HGF_Met_PLCg in Cytoplasm;
  Species pPPrPPr_PLCg in Cytoplasm;
  Species pPPrPr_PLCg in Cytoplasm;
  Species pFFrFFr_PLCg in Cytoplasm;
  Species pFFrFr_PLCg in Cytoplasm;
  Species pIIrIr_IRS_PLCg in Cytoplasm;
  Species pINS_Isr_Isr_IRS_PLCg in Cytoplasm;
  Species pIIrIrI_IRS_PLCg in Cytoplasm;
  Species pINS_Isr_Isr_INS_IRS_PLCg in Cytoplasm;
  Species pEE1E2_PI3K1 in Cytoplasm;
  Species pEE1Ev3_PI3K1 in Cytoplasm;
  Species pEE1E1_PI3K1 in Cytoplasm;
  Species pEE1EE1_PI3K1 in Cytoplasm;
  Species pEE1E3_PI3K1 in Cytoplasm;
  Species pEE1HE3_PI3K1 in Cytoplasm;
  Species pEE1E4_PI3K1 in Cytoplasm;
  Species pEE1HE4_PI3K1 in Cytoplasm;
  Species pE2HE3_PI3K1 in Cytoplasm;
  Species pHE3Ev3_PI3K1 in Cytoplasm;
  Species pE1HE3_PI3K1 in Cytoplasm;
  Species pHE3E4_PI3K1 in Cytoplasm;
  Species pHE3HE4_PI3K1 in Cytoplasm;
  Species pE2HE4_PI3K1 in Cytoplasm;
  Species pHE4Ev3_PI3K1 in Cytoplasm;
  Species pE1HE4_PI3K1 in Cytoplasm;
  Species pE3HE4_PI3K1 in Cytoplasm;
  Species pHE4E4_PI3K1 in Cytoplasm;
  Species pHE4HE4_PI3K1 in Cytoplasm;
  Species pHGF_Met_Met_PI3K1 in Cytoplasm;
  Species pHGF_Met_HGF_Met_PI3K1 in Cytoplasm;
  Species pPPrPPr_PI3K1 in Cytoplasm;
  Species pPPrPr_PI3K1 in Cytoplasm;
  Species pFFrFFr_PI3K1 in Cytoplasm;
  Species pFFrFr_PI3K1 in Cytoplasm;
  Species pIIrIr_IRS_PI3K1 in Cytoplasm;
  Species pINS_Isr_Isr_IRS_PI3K1 in Cytoplasm;
  Species pIIrIrI_IRS_PI3K1 in Cytoplasm;
  Species pINS_Isr_Isr_INS_IRS_PI3K1 in Cytoplasm;
  Species pEE1E2_PI3K2 in Cytoplasm;
  Species pEE1Ev3_PI3K2 in Cytoplasm;
  Species pEE1E1_PI3K2 in Cytoplasm;
  Species pEE1EE1_PI3K2 in Cytoplasm;
  Species pEE1E3_PI3K2 in Cytoplasm;
  Species pEE1HE3_PI3K2 in Cytoplasm;
  Species pEE1E4_PI3K2 in Cytoplasm;
  Species pEE1HE4_PI3K2 in Cytoplasm;
  Species pE2HE3_PI3K2 in Cytoplasm;
  Species pHE3Ev3_PI3K2 in Cytoplasm;
  Species pE1HE3_PI3K2 in Cytoplasm;
  Species pHE3E4_PI3K2 in Cytoplasm;
  Species pHE3HE4_PI3K2 in Cytoplasm;
  Species pE2HE4_PI3K2 in Cytoplasm;
  Species pHE4Ev3_PI3K2 in Cytoplasm;
  Species pE1HE4_PI3K2 in Cytoplasm;
  Species pE3HE4_PI3K2 in Cytoplasm;
  Species pHE4E4_PI3K2 in Cytoplasm;
  Species pHE4HE4_PI3K2 in Cytoplasm;
  Species pHGF_Met_Met_PI3K2 in Cytoplasm;
  Species pHGF_Met_HGF_Met_PI3K2 in Cytoplasm;
  Species pPPrPPr_PI3K2 in Cytoplasm;
  Species pPPrPr_PI3K2 in Cytoplasm;
  Species pFFrFFr_PI3K2 in Cytoplasm;
  Species pFFrFr_PI3K2 in Cytoplasm;
  Species pIIrIr_IRS_PI3K2 in Cytoplasm;
  Species pINS_Isr_Isr_IRS_PI3K2 in Cytoplasm;
  Species pIIrIrI_IRS_PI3K2 in Cytoplasm;
  Species pINS_Isr_Isr_INS_IRS_PI3K2 in Cytoplasm;
  Species pEE1E2int_G2_SOS_RasD in Cytoplasm;
  Species pEE1Ev3int_G2_SOS_RasD in Cytoplasm;
  Species pEE1E1int_G2_SOS_RasD in Cytoplasm;
  Species pEE1EE1int_G2_SOS_RasD in Cytoplasm;
  Species pEE1E3int_G2_SOS_RasD in Cytoplasm;
  Species pEE1HE3int_G2_SOS_RasD in Cytoplasm;
  Species pEE1E4int_G2_SOS_RasD in Cytoplasm;
  Species pEE1HE4int_G2_SOS_RasD in Cytoplasm;
  Species pE2HE3int_G2_SOS_RasD in Cytoplasm;
  Species pHE3Ev3int_G2_SOS_RasD in Cytoplasm;
  Species pE1HE3int_G2_SOS_RasD in Cytoplasm;
  Species pHE3E4int_G2_SOS_RasD in Cytoplasm;
  Species pHE3HE4int_G2_SOS_RasD in Cytoplasm;
  Species pE2HE4int_G2_SOS_RasD in Cytoplasm;
  Species pHE4Ev3int_G2_SOS_RasD in Cytoplasm;
  Species pE1HE4int_G2_SOS_RasD in Cytoplasm;
  Species pE3HE4int_G2_SOS_RasD in Cytoplasm;
  Species pHE4E4int_G2_SOS_RasD in Cytoplasm;
  Species pHE4HE4int_G2_SOS_RasD in Cytoplasm;
  Species pHGF_Met_Metint_G2_SOS_RasD in Cytoplasm;
  Species pHGF_Met_HGF_Metint_G2_SOS_RasD in Cytoplasm;
  Species pPPrPPrint_G2_SOS_RasD in Cytoplasm;
  Species pPPrPrint_G2_SOS_RasD in Cytoplasm;
  Species pFFrFFrint_G2_SOS_RasD in Cytoplasm;
  Species pFFrFrint_G2_SOS_RasD in Cytoplasm;
  Species pIIrIr_int_IRS_G2_SOS_RasD in Cytoplasm;
  Species pINS_Isr_Isr_int_IRS_G2_SOS_RasD in Cytoplasm;
  Species pIIrIrI_int_IRS_G2_SOS_RasD in Cytoplasm;
  Species pINS_Isr_Isr_INS_int_IRS_G2_SOS_RasD in Cytoplasm;
  Species pEE1E2_G2_SOS_RasD in Cytoplasm;
  Species pEE1Ev3_G2_SOS_RasD in Cytoplasm;
  Species pEE1E1_G2_SOS_RasD in Cytoplasm;
  Species pEE1EE1_G2_SOS_RasD in Cytoplasm;
  Species pEE1E3_G2_SOS_RasD in Cytoplasm;
  Species pEE1HE3_G2_SOS_RasD in Cytoplasm;
  Species pEE1E4_G2_SOS_RasD in Cytoplasm;
  Species pEE1HE4_G2_SOS_RasD in Cytoplasm;
  Species pE2HE3_G2_SOS_RasD in Cytoplasm;
  Species pHE3Ev3_G2_SOS_RasD in Cytoplasm;
  Species pE1HE3_G2_SOS_RasD in Cytoplasm;
  Species pHE3E4_G2_SOS_RasD in Cytoplasm;
  Species pHE3HE4_G2_SOS_RasD in Cytoplasm;
  Species pE2HE4_G2_SOS_RasD in Cytoplasm;
  Species pHE4Ev3_G2_SOS_RasD in Cytoplasm;
  Species pE1HE4_G2_SOS_RasD in Cytoplasm;
  Species pE3HE4_G2_SOS_RasD in Cytoplasm;
  Species pHE4E4_G2_SOS_RasD in Cytoplasm;
  Species pHE4HE4_G2_SOS_RasD in Cytoplasm;
  Species pHGF_Met_Met_G2_SOS_RasD in Cytoplasm;
  Species pHGF_Met_HGF_Met_G2_SOS_RasD in Cytoplasm;
  Species pPPrPPr_G2_SOS_RasD in Cytoplasm;
  Species pPPrPr_G2_SOS_RasD in Cytoplasm;
  Species pFFrFFr_G2_SOS_RasD in Cytoplasm;
  Species pFFrFr_G2_SOS_RasD in Cytoplasm;
  Species pIIrIr_IRS_G2_SOS_RasD in Cytoplasm;
  Species pINS_Isr_Isr_IRS_G2_SOS_RasD in Cytoplasm;
  Species pIIrIrI_IRS_G2_SOS_RasD in Cytoplasm;
  Species pINS_Isr_Isr_INS_IRS_G2_SOS_RasD in Cytoplasm;
  Species pEE1E2_PLCg_PIP2 in Cytoplasm;
  Species pEE1Ev3_PLCg_PIP2 in Cytoplasm;
  Species pEE1E1_PLCg_PIP2 in Cytoplasm;
  Species pEE1EE1_PLCg_PIP2 in Cytoplasm;
  Species pEE1E3_PLCg_PIP2 in Cytoplasm;
  Species pEE1HE3_PLCg_PIP2 in Cytoplasm;
  Species pEE1E4_PLCg_PIP2 in Cytoplasm;
  Species pEE1HE4_PLCg_PIP2 in Cytoplasm;
  Species pE2HE3_PLCg_PIP2 in Cytoplasm;
  Species pHE3Ev3_PLCg_PIP2 in Cytoplasm;
  Species pE1HE3_PLCg_PIP2 in Cytoplasm;
  Species pHE3E4_PLCg_PIP2 in Cytoplasm;
  Species pHE3HE4_PLCg_PIP2 in Cytoplasm;
  Species pE2HE4_PLCg_PIP2 in Cytoplasm;
  Species pHE4Ev3_PLCg_PIP2 in Cytoplasm;
  Species pE1HE4_PLCg_PIP2 in Cytoplasm;
  Species pE3HE4_PLCg_PIP2 in Cytoplasm;
  Species pHE4E4_PLCg_PIP2 in Cytoplasm;
  Species pHE4HE4_PLCg_PIP2 in Cytoplasm;
  Species pHGF_Met_Met_PLCg_PIP2 in Cytoplasm;
  Species pHGF_Met_HGF_Met_PLCg_PIP2 in Cytoplasm;
  Species pPPrPPr_PLCg_PIP2 in Cytoplasm;
  Species pPPrPr_PLCg_PIP2 in Cytoplasm;
  Species pFFrFFr_PLCg_PIP2 in Cytoplasm;
  Species pFFrFr_PLCg_PIP2 in Cytoplasm;
  Species pIIrIr_IRS_PLCg_PIP2 in Cytoplasm;
  Species pINS_Isr_Isr_IRS_PLCg_PIP2 in Cytoplasm;
  Species pIIrIrI_IRS_PLCg_PIP2 in Cytoplasm;
  Species pINS_Isr_Isr_INS_IRS_PLCg_PIP2 in Cytoplasm;
  Species pEE1E2_PI3K1_PIP2 in Cytoplasm;
  Species pEE1Ev3_PI3K1_PIP2 in Cytoplasm;
  Species pEE1E1_PI3K1_PIP2 in Cytoplasm;
  Species pEE1EE1_PI3K1_PIP2 in Cytoplasm;
  Species pEE1E3_PI3K1_PIP2 in Cytoplasm;
  Species pEE1HE3_PI3K1_PIP2 in Cytoplasm;
  Species pEE1E4_PI3K1_PIP2 in Cytoplasm;
  Species pEE1HE4_PI3K1_PIP2 in Cytoplasm;
  Species pE2HE3_PI3K1_PIP2 in Cytoplasm;
  Species pHE3Ev3_PI3K1_PIP2 in Cytoplasm;
  Species pE1HE3_PI3K1_PIP2 in Cytoplasm;
  Species pHE3E4_PI3K1_PIP2 in Cytoplasm;
  Species pHE3HE4_PI3K1_PIP2 in Cytoplasm;
  Species pE2HE4_PI3K1_PIP2 in Cytoplasm;
  Species pHE4Ev3_PI3K1_PIP2 in Cytoplasm;
  Species pE1HE4_PI3K1_PIP2 in Cytoplasm;
  Species pE3HE4_PI3K1_PIP2 in Cytoplasm;
  Species pHE4E4_PI3K1_PIP2 in Cytoplasm;
  Species pHE4HE4_PI3K1_PIP2 in Cytoplasm;
  Species pHGF_Met_Met_PI3K1_PIP2 in Cytoplasm;
  Species pHGF_Met_HGF_Met_PI3K1_PIP2 in Cytoplasm;
  Species pPPrPPr_PI3K1_PIP2 in Cytoplasm;
  Species pPPrPr_PI3K1_PIP2 in Cytoplasm;
  Species pFFrFFr_PI3K1_PIP2 in Cytoplasm;
  Species pFFrFr_PI3K1_PIP2 in Cytoplasm;
  Species pIIrIr_IRS_PI3K1_PIP2 in Cytoplasm;
  Species pINS_Isr_Isr_IRS_PI3K1_PIP2 in Cytoplasm;
  Species pIIrIrI_IRS_PI3K1_PIP2 in Cytoplasm;
  Species pINS_Isr_Isr_INS_IRS_PI3K1_PIP2 in Cytoplasm;
  Species pEE1E2_PI3K2_PIP in Cytoplasm;
  Species pEE1Ev3_PI3K2_PIP in Cytoplasm;
  Species pEE1E1_PI3K2_PIP in Cytoplasm;
  Species pEE1EE1_PI3K2_PIP in Cytoplasm;
  Species pEE1E3_PI3K2_PIP in Cytoplasm;
  Species pEE1HE3_PI3K2_PIP in Cytoplasm;
  Species pEE1E4_PI3K2_PIP in Cytoplasm;
  Species pEE1HE4_PI3K2_PIP in Cytoplasm;
  Species pE2HE3_PI3K2_PIP in Cytoplasm;
  Species pHE3Ev3_PI3K2_PIP in Cytoplasm;
  Species pE1HE3_PI3K2_PIP in Cytoplasm;
  Species pHE3E4_PI3K2_PIP in Cytoplasm;
  Species pHE3HE4_PI3K2_PIP in Cytoplasm;
  Species pE2HE4_PI3K2_PIP in Cytoplasm;
  Species pHE4Ev3_PI3K2_PIP in Cytoplasm;
  Species pE1HE4_PI3K2_PIP in Cytoplasm;
  Species pE3HE4_PI3K2_PIP in Cytoplasm;
  Species pHE4E4_PI3K2_PIP in Cytoplasm;
  Species pHE4HE4_PI3K2_PIP in Cytoplasm;
  Species pHGF_Met_Met_PI3K2_PIP in Cytoplasm;
  Species pHGF_Met_HGF_Met_PI3K2_PIP in Cytoplasm;
  Species pPPrPPr_PI3K2_PIP in Cytoplasm;
  Species pPPrPr_PI3K2_PIP in Cytoplasm;
  Species pFFrFFr_PI3K2_PIP in Cytoplasm;
  Species pFFrFr_PI3K2_PIP in Cytoplasm;
  Species pIIrIr_IRS_PI3K2_PIP in Cytoplasm;
  Species pINS_Isr_Isr_IRS_PI3K2_PIP in Cytoplasm;
  Species pIIrIrI_IRS_PI3K2_PIP in Cytoplasm;
  Species pINS_Isr_Isr_INS_IRS_PI3K2_PIP in Cytoplasm;
  Species IRS in Cytoplasm;
  Species Sp in Cytoplasm;
  Species Cbl in Cytoplasm;
  Species G2 in Cytoplasm;
  Species G2_SOS in Cytoplasm;
  Species G2_pSOS in Cytoplasm;
  Species PLCg in Cytoplasm;
  Species PI3KC1 in Cytoplasm;
  Species PI3KR1 in Cytoplasm;
  Species PI3K1 in Cytoplasm;
  Species pPI3K1 in Cytoplasm;
  Species PI3K2 in Cytoplasm;
  Species mTORC1 in Cytoplasm;
  Species mTORC1active in Cytoplasm;
  Species PIP in Cytoplasm;
  Species PI3P in Cytoplasm;
  Species DAG in Cytoplasm;
  Species GRP in Cytoplasm;
  Species DAG_GRP in Cytoplasm;
  Species RasT in Cytoplasm;
  Species RasD in Cytoplasm;
  Species NF1 in Cytoplasm;
  Species pNF1 in Cytoplasm;
  Species pCRaf in Cytoplasm;
  Species CRaf in Cytoplasm;
  Species RasT_CRaf in Cytoplasm;
  Species BRaf in Cytoplasm;
  Species RasT_CRaf_BRaf in Cytoplasm;
  Species MEK in Cytoplasm;
  Species pMEK in Cytoplasm;
  Species ppMEK in Cytoplasm;
  Species MKP3 in Cytoplasm;
  Species ERKnuc in Nucleus;
  Species ppERKnuc in Nucleus;
  Species RSK in Cytoplasm;
  Species pRSK in Cytoplasm;
  Species pRSKnuc in Nucleus;
  Species MKP1 in Nucleus;
  Species pMKP1 in Nucleus;
  Species cFos in Nucleus;
  Species pcFos in Nucleus;
  Species cJun in Nucleus;
  Species pcFos_cJun in Nucleus;
  Species cMyc in Nucleus;
  Species bCATENINnuc in Nucleus;
  Species bCATENIN in Cytoplasm;
  Species pbCATENIN in Cytoplasm;
  Species IP3 in Cytoplasm;
  Species PIP2 in Cytoplasm;
  Species PIP3 in Cytoplasm;
  Species PTEN in Cytoplasm;
  Species PIP3_AKT in Cytoplasm;
  Species AKT in Cytoplasm;
  Species pAKT in Cytoplasm;
  Species ppAKT in Cytoplasm;
  Species PDK1 in Cytoplasm;
  Species PIP3_PDK1 in Cytoplasm;
  Species PIP3_pAKT in Cytoplasm;
  Species Rictor in Cytoplasm;
  Species mTOR in Cytoplasm;
  Species mTORC2 in Cytoplasm;
  Species PIP3_ppAKT in Cytoplasm;
  Species GSK3b in Cytoplasm;
  Species pGSK3b in Cytoplasm;
  Species TSC1 in Cytoplasm;
  Species TSC2 in Cytoplasm;
  Species pTSC2 in Cytoplasm;
  Species TSC in Cytoplasm;
  Species PKC in Cytoplasm;
  Species DAG_PKC in Cytoplasm;
  Species pRKIP in Cytoplasm;
  Species RKIP in Cytoplasm;
  Species RKIP_CRaf in Cytoplasm;
  Species ERK in Cytoplasm;
  Species pERK in Cytoplasm;
  Species ppERK in Cytoplasm;
  Species FOXO in Cytoplasm;
  Species pFOXO in Cytoplasm;
  Species RhebD in Cytoplasm;
  Species RhebT in Cytoplasm;
  Species Raptor in Cytoplasm;
  Species S6K in Cytoplasm;
  Species pS6K in Cytoplasm;
  Species EIF4EBP1 in Cytoplasm;
  Species pEIF4EBP1 in Cytoplasm;
  Species SOS in Cytoplasm;
  Species G2_SOS_ppERK in Cytoplasm;
  Species CRaf_ppERK in Cytoplasm;
  Species RasD_DAG_GRP in Cytoplasm;
  Species RasT_NF1 in Cytoplasm;
  Species NF1_ppERK in Cytoplasm;
  Species MEK_RasT_CRaf_BRaf in Cytoplasm;
  Species pMEK_RasT_CRaf_BRaf in Cytoplasm;
  Species ERK_ppMEK in Cytoplasm;
  Species pERK_ppMEK in Cytoplasm;
  Species RSK_ppERK in Cytoplasm;
  Species pRSKnuc_MKP1 in Nucleus;
  Species ppERKnuc_MKP1 in Nucleus;
  Species cFos_pRSKnuc in Nucleus;
  Species cFos_ppERKnuc in Nucleus;
  Species RKIP_DAG_PKC in Cytoplasm;
  Species PIP3_PTEN in Cytoplasm;
  Species PIP3_AKT_PIP3_PDK1 in Cytoplasm;
  Species PIP3_pAKT_mTORC2 in Cytoplasm;
  Species GSK3b_ppAKT in Cytoplasm;
  Species TSC2_ppAKT in Cytoplasm;
  Species TSC2_ppERK in Cytoplasm;
  Species RhebT_TSC in Cytoplasm;
  Species EIF4EBP1_mTORC1active in Cytoplasm;
  Species S6K_mTORC1active in Cytoplasm;
  Species FOXO_ppAKT in Cytoplasm;
  Species PI3K1_mTORC1active in Cytoplasm;
  Species pERK_MKP3 in Cytoplasm;
  Species ppERK_MKP3 in Cytoplasm;
  Species ppERKnuc_pMKP1 in Cytoplasm;
  Species RasT_BRaf in Cytoplasm;
  Species RasT_BRaf_BRaf in Cytoplasm;
  Species MEK_RasT_BRaf_BRaf in Cytoplasm;
  Species pMEK_RasT_BRaf_BRaf in Cytoplasm;
  Species EIF4E in Cytoplasm;
  Species EIF4EBP1_EIF4E in Cytoplasm;
  Species RasT_CRaf_CRaf in Cytoplasm;
  Species MEK_RasT_CRaf_CRaf in Cytoplasm;
  Species pMEK_RasT_CRaf_CRaf in Cytoplasm;
  Species FOXOnuc in Nucleus;
  Species MEKi in Cytoplasm;
  Species MEKi_ppMEK in Cytoplasm;
  Species AKTi in Cytoplasm;
  Species AKTi_AKT in Cytoplasm;
  Species mT in Cytoplasm;
  Species EIF4E_mT in Cytoplasm;
  Species m_TP53 in Cytoplasm;
  Species m_MDM2 in Cytoplasm;
  Species m_PPM1D in Cytoplasm;
  Species m_ATM in Cytoplasm;
  Species m_ATR in Cytoplasm;
  Species m_RB1 in Cytoplasm;
  Species m_E2F1 in Cytoplasm;
  Species m_E2F2 in Cytoplasm;
  Species m_E2F3 in Cytoplasm;
  Species m_CCND1 in Cytoplasm;
  Species m_CCND2 in Cytoplasm;
  Species m_CCND3 in Cytoplasm;
  Species m_CCNE1 in Cytoplasm;
  Species m_CCNE2 in Cytoplasm;
  Species m_SKP2 in Cytoplasm;
  Species m_CDC25A in Cytoplasm;
  Species m_CDC25B in Cytoplasm;
  Species m_CDC25C in Cytoplasm;
  Species m_CCNA2 in Cytoplasm;
  Species m_CDKN1B in Cytoplasm;
  Species m_CDH1 in Cytoplasm;
  Species m_CCNB1 in Cytoplasm;
  Species m_CDC20 in Cytoplasm;
  Species m_WEE1 in Cytoplasm;
  Species m_CHEK1 in Cytoplasm;
  Species m_CDKN1A in Cytoplasm;
  Species m_CDK1 in Cytoplasm;
  Species m_CDK2 in Cytoplasm;
  Species m_CDK4 in Cytoplasm;
  Species m_CDK6 in Cytoplasm;
  Species m_TNFSF10 in Cytoplasm;
  Species m_TNFRSF10A in Cytoplasm;
  Species m_TNFRSF10B in Cytoplasm;
  Species m_CFLAR in Cytoplasm;
  Species m_CASP8 in Cytoplasm;
  Species m_CASP10 in Cytoplasm;
  Species m_BFAR in Cytoplasm;
  Species m_CASP3 in Cytoplasm;
  Species m_CASP7 in Cytoplasm;
  Species m_CASP6 in Cytoplasm;
  Species m_XIAP in Cytoplasm;
  Species m_PARP1 in Cytoplasm;
  Species m_BID in Cytoplasm;
  Species m_BCL2 in Cytoplasm;
  Species m_BCL2L1 in Cytoplasm;
  Species m_MCL1 in Cytoplasm;
  Species m_BAX in Cytoplasm;
  Species m_CYCS in Cytoplasm;
  Species m_DIABLO in Cytoplasm;
  Species m_APAF1 in Cytoplasm;
  Species m_CASP9 in Cytoplasm;
  Species m_BAD in Cytoplasm;
  Species m_BBC3 in Cytoplasm;
  Species m_PMAIP1 in Cytoplasm;
  Species m_BCL2L11 in Cytoplasm;
  Species m_EGF in Cytoplasm;
  Species m_NRG1 in Cytoplasm;
  Species m_EGFR in Cytoplasm;
  Species m_ERBB2 in Cytoplasm;
  Species m_ERBB3 in Cytoplasm;
  Species m_ERBB4 in Cytoplasm;
  Species m_EGFRvIII in Cytoplasm;
  Species m_MET in Cytoplasm;
  Species m_HGF in Cytoplasm;
  Species m_PDGFRA in Cytoplasm;
  Species m_PDGFRB in Cytoplasm;
  Species m_PDGFB in Cytoplasm;
  Species m_SPRY2 in Cytoplasm;
  Species m_CBL in Cytoplasm;
  Species m_GRB2 in Cytoplasm;
  Species m_PLCG1 in Cytoplasm;
  Species m_PLCG2 in Cytoplasm;
  Species m_PIK3CA in Cytoplasm;
  Species m_PIK3CB in Cytoplasm;
  Species m_PIK3CG in Cytoplasm;
  Species m_PIK3CD in Cytoplasm;
  Species m_PIK3R1 in Cytoplasm;
  Species m_PIK3R2 in Cytoplasm;
  Species m_PIK3R3 in Cytoplasm;
  Species m_PIK3R4 in Cytoplasm;
  Species m_PIK3C2A in Cytoplasm;
  Species m_RASGRP1 in Cytoplasm;
  Species m_RASGRP3 in Cytoplasm;
  Species m_NRAS in Cytoplasm;
  Species m_KRAS in Cytoplasm;
  Species m_HRAS in Cytoplasm;
  Species m_NF1 in Cytoplasm;
  Species m_RAF1 in Cytoplasm;
  Species m_BRAF in Cytoplasm;
  Species m_MAP2K1 in Cytoplasm;
  Species m_MAP2K2 in Cytoplasm;
  Species m_DUSP6 in Cytoplasm;
  Species m_RPS6KA1 in Cytoplasm;
  Species m_RPS6KA2 in Cytoplasm;
  Species m_RPS6KA3 in Cytoplasm;
  Species m_RPS6KA4 in Cytoplasm;
  Species m_DUSP1 in Cytoplasm;
  Species m_FOS in Cytoplasm;
  Species m_JUN in Cytoplasm;
  Species m_MYC in Cytoplasm;
  Species m_CTNNB1 in Cytoplasm;
  Species m_PTEN in Cytoplasm;
  Species m_AKT1 in Cytoplasm;
  Species m_AKT2 in Cytoplasm;
  Species m_PDPK1 in Cytoplasm;
  Species m_RICTOR in Cytoplasm;
  Species m_MTOR in Cytoplasm;
  Species m_GSK3B in Cytoplasm;
  Species m_TSC1 in Cytoplasm;
  Species m_TSC2 in Cytoplasm;
  Species m_PRKCA in Cytoplasm;
  Species m_PRKCB in Cytoplasm;
  Species m_PRKCG in Cytoplasm;
  Species m_PRKCD in Cytoplasm;
  Species m_PEBP1 in Cytoplasm;
  Species m_MAPK1 in Cytoplasm;
  Species m_MAPK3 in Cytoplasm;
  Species m_FOXO3 in Cytoplasm;
  Species m_RHEB in Cytoplasm;
  Species m_RPTOR in Cytoplasm;
  Species m_RPS6KB1 in Cytoplasm;
  Species m_RPS6KB2 in Cytoplasm;
  Species m_EIF4EBP1 in Cytoplasm;
  Species m_SOS1 in Cytoplasm;
  Species m_CDKN2A in Cytoplasm;
  Species m_MDM4 in Cytoplasm;
  Species m_FGFR1 in Cytoplasm;
  Species m_FGFR2 in Cytoplasm;
  Species m_FGF1 in Cytoplasm;
  Species m_FGF2 in Cytoplasm;
  Species m_EIF4E in Cytoplasm;
  Species m_IRS1 in Cytoplasm;
  Species m_IRS2 in Cytoplasm;
  Species m_IGF1 in Cytoplasm;
  Species m_IGF2 in Cytoplasm;
  Species m_IGF1R in Cytoplasm;
  Species m_MSH6 in Cytoplasm;
  Species m_BRCA2 in Cytoplasm;
  Species m_MGMT in Cytoplasm;
  Species m_INSR in Cytoplasm;
  Species m_INS in Cytoplasm;


  # Reactions:
  vbR:  => Ribosome; (k1_1+(k1_2*((pS6K^k1_3)/((k1_4^k1_3)+(pS6K^k1_3)))))*5.250000e-12;
  vdR: Ribosome => ; (k2*Ribosome)*5.250000e-12;
  vTL1:  => p53inac; (k3_1*m_TP53*(EIF4E/(k3_2+EIF4E)))*1.750000e-12;
  vTL2:  => MDM2; ((k4_1+k4_2*MDM2pro)*m_MDM2*(EIF4E/(k4_3+EIF4E)))*1.750000e-12;
  vTL3:  => Wip1; (k5_1*Wip1pro*m_PPM1D*(EIF4E/(k5_2+EIF4E)))*1.750000e-12;
  vTL4:  => ATMinac; (k6_1*m_ATM*(EIF4E/(k6_2+EIF4E)))*5.250000e-12;
  vTL5:  => ATRinac; (k7_1*m_ATR*(EIF4E/(k7_2+EIF4E)))*5.250000e-12;
  vTL6:  => pRB; (k8_1*m_RB1)*1.750000e-12;
  vTL7:  => E2F; (k9_1*m_E2F1)*1.750000e-12;
  vTL8:  => E2F; (k10_1*m_E2F2)*1.750000e-12;
  vTL9:  => E2F; (k11_1*m_E2F3)*1.750000e-12;
  vTL10:  => Cd; ((k12_1+k12_2*E2F*(k12_3/(k12_3+pRB))*(k12_4/(k12_4+pRBp)))*m_CCND1*(EIF4E/(k12_5+EIF4E)))*1.750000e-12;
  vTL11:  => Cd; ((k13_1+k13_2*E2F*(k13_3/(k13_3+pRB))*(k13_4/(k13_4+pRBp)))*m_CCND2*(EIF4E/(k13_5+EIF4E)))*1.750000e-12;
  vTL12:  => Cd; ((k14_1+k14_2*E2F*(k14_3/(k14_3+pRB))*(k14_4/(k14_4+pRBp)))*m_CCND3*(EIF4E/(k14_5+EIF4E)))*1.750000e-12;
  vTL13:  => Ce; (k15_1*E2F*(k15_2/(k15_2+pRB))*(k15_3/(k15_3+pRBp))*m_CCNE1)*1.750000e-12;
  vTL14:  => Ce; (k16_1*E2F*(k16_2/(k16_2+pRB))*(k16_3/(k16_3+pRBp))*m_CCNE2)*1.750000e-12;
  vTL15:  => Skp2; (k17_1*m_SKP2)*1.750000e-12;
  vTL16:  => Pei; (k18_1*m_CDC25A)*1.750000e-12;
  vTL17:  => Pai; (k19_1*m_CDC25B)*1.750000e-12;
  vTL18:  => Pbi; (k20_1*m_CDC25C)*1.750000e-12;
  vTL19:  => Ca; (k21_1*E2F*(k21_2/(k21_2+pRB))*(k21_3/(k21_3+pRBp))*m_CCNA2)*1.750000e-12;
  vTL20:  => p27; ((k22_1+(k22_2*E2F*(k22_3/(k22_3+pRB))*(k22_4/(k22_4+pRBp))))*m_CDKN1B)*1.750000e-12;
  vTL21:  => Cdh1a; (k23_1*m_CDH1)*1.750000e-12;
  vTL22:  => Cb; (k24_1*m_CCNB1)*1.750000e-12;
  vTL23:  => Cdc20i; (k25_1*m_CDC20)*1.750000e-12;
  vTL24:  => Wee1; (k26_1*m_WEE1)*1.750000e-12;
  vTL25:  => Chk1; (k27_1*m_CHEK1)*5.250000e-12;
  vTL26:  => p21; (k28_1*m_CDKN1A)*5.250000e-12;
  vTL31:  => L; (k33_1*m_TNFSF10*(EIF4E/(k33_2+EIF4E)))*5.250000e-12;
  vTL32:  => R; (k34_1*m_TNFRSF10A*(EIF4E/(k34_2+EIF4E)))*5.250000e-12;
  vTL33:  => R; (k35_1*m_TNFRSF10B*(EIF4E/(k35_2+EIF4E)))*5.250000e-12;
  vTL34:  => flip; (k36_1*m_CFLAR*(EIF4E/(k36_2+EIF4E)))*5.250000e-12;
  vTL35:  => pC8; (k37_1*m_CASP8*(EIF4E/(k37_2+EIF4E)))*5.250000e-12;
  vTL36:  => pC8; (k38_1*m_CASP10*(EIF4E/(k38_2+EIF4E)))*5.250000e-12;
  vTL37:  => Bar; (k39_1*m_BFAR*(EIF4E/(k39_2+EIF4E)))*5.250000e-12;
  vTL38:  => pC3; (k40_1*m_CASP3*(EIF4E/(k40_2+EIF4E)))*5.250000e-12;
  vTL39:  => pC3; (k41_1*m_CASP7*(EIF4E/(k41_2+EIF4E)))*5.250000e-12;
  vTL40:  => pC6; (k42_1*m_CASP6*(EIF4E/(k42_2+EIF4E)))*5.250000e-12;
  vTL41:  => XIAP; (k43_1*m_XIAP*(EIF4E/(k43_2+EIF4E)))*5.250000e-12;
  vTL42:  => PARP; (k44_1*m_PARP1*(EIF4E/(k44_2+EIF4E)))*5.250000e-12;
  vTL43:  => Bid; (k45_1*m_BID*(EIF4E/(k45_2+EIF4E)))*5.250000e-12;
  vTL44:  => Bcl2c; (k46_1*m_BCL2*(EIF4E/(k46_2+EIF4E)))*5.250000e-12;
  vTL45:  => Bcl2c; (k47_1*m_BCL2L1*(EIF4E/(k47_2+EIF4E)))*5.250000e-12;
  vTL46:  => Bcl2c; (k48_1*m_MCL1*(EIF4E/(k48_2+EIF4E)))*5.250000e-12;
  vTL47:  => Bax; (k49_1*m_BAX*(EIF4E/(k49_2+EIF4E)))*5.250000e-12;
  vTL48:  => CytoCm; (k50_1*m_CYCS*(EIF4E/(k50_2+EIF4E)))*5.250000e-12;
  vTL49:  => Smacm; (k51_1*m_DIABLO*(EIF4E/(k51_2+EIF4E)))*5.250000e-12;
  vTL50:  => Apaf; (k52_1*m_APAF1*(EIF4E/(k52_2+EIF4E)))*5.250000e-12;
  vTL51:  => pC9; (k53_1*m_CASP9*(EIF4E/(k53_2+EIF4E)))*5.250000e-12;
  vTL52:  => BAD; (k54_1*m_BAD*(EIF4E/(k54_2+EIF4E)))*5.250000e-12;
  vTL53:  => PUMA; (k55_1*m_BBC3*(EIF4E/(k55_2+EIF4E)))*5.250000e-12;
  vTL54:  => NOXA; (k56_1*m_PMAIP1*(EIF4E/(k56_2+EIF4E)))*5.250000e-12;
  vTL55:  => BIM; (k57_1*m_BCL2L11*(EIF4E/(k57_2+EIF4E)))*5.250000e-12;
  vTL56:  => E; (k58_1*m_EGF*(EIF4E/(k58_2+EIF4E)))*5.250000e-12;
  vTL57:  => H; (k59_1*m_NRG1*(EIF4E/(k59_2+EIF4E)))*5.250000e-12;
  vTL58:  => E1; (k60_1*m_EGFR*(EIF4E/(k60_2+EIF4E)))*5.250000e-12;
  vTL59:  => E2; (k61_1*m_ERBB2*(EIF4E/(k61_2+EIF4E)))*5.250000e-12;
  vTL60:  => E3; (k62_1*m_ERBB3*(EIF4E/(k62_2+EIF4E)))*5.250000e-12;
  vTL61:  => E4; (k63_1*m_ERBB4*(EIF4E/(k63_2+EIF4E)))*5.250000e-12;
  vTL62:  => Ev3; (k64_1*m_EGFRvIII*(EIF4E/(k64_2+EIF4E)))*5.250000e-12;
  vTL63:  => Met; (k65_1*m_MET*(EIF4E/(k65_2+EIF4E)))*5.250000e-12;
  vTL64:  => HGF; (k66_1*m_HGF*(EIF4E/(k66_2+EIF4E)))*5.250000e-12;
  vTL65:  => Pr; (k67_1*m_PDGFRA*(EIF4E/(k67_2+EIF4E)))*5.250000e-12;
  vTL66:  => Pr; (k68_1*m_PDGFRB*(EIF4E/(k68_2+EIF4E)))*5.250000e-12;
  vTL67:  => P; (k69_1*m_PDGFB*(EIF4E/(k69_2+EIF4E)))*5.250000e-12;
  vTL68:  => Sp; (k70_1*m_SPRY2*(EIF4E/(k70_2+EIF4E)))*5.250000e-12;
  vTL69:  => Cbl; (k71_1*m_CBL*(EIF4E/(k71_2+EIF4E)))*5.250000e-12;
  vTL70:  => G2; (k72_1*m_GRB2*(EIF4E/(k72_2+EIF4E)))*5.250000e-12;
  vTL71:  => PLCg; (k73_1*m_PLCG1*(EIF4E/(k73_2+EIF4E)))*5.250000e-12;
  vTL72:  => PLCg; (k74_1*m_PLCG2*(EIF4E/(k74_2+EIF4E)))*5.250000e-12;
  vTL73:  => PI3KC1; (k75_1*m_PIK3CA*(EIF4E/(k75_2+EIF4E)))*5.250000e-12;
  vTL74:  => PI3KC1; (k76_1*m_PIK3CB*(EIF4E/(k76_2+EIF4E)))*5.250000e-12;
  vTL75:  => PI3KC1; (k77_1*m_PIK3CG*(EIF4E/(k77_2+EIF4E)))*5.250000e-12;
  vTL76:  => PI3KC1; (k78_1*m_PIK3CD*(EIF4E/(k78_2+EIF4E)))*5.250000e-12;
  vTL77:  => PI3KR1; (k79_1*m_PIK3R1*(EIF4E/(k79_2+EIF4E)))*5.250000e-12;
  vTL78:  => PI3KR1; (k80_1*m_PIK3R2*(EIF4E/(k80_2+EIF4E)))*5.250000e-12;
  vTL79:  => PI3KR1; (k81_1*m_PIK3R3*(EIF4E/(k81_2+EIF4E)))*5.250000e-12;
  vTL80:  => PI3KR1; (k82_1*m_PIK3R4*(EIF4E/(k82_2+EIF4E)))*5.250000e-12;
  vTL81:  => PI3K2; (k83_1*m_PIK3C2A*(EIF4E/(k83_2+EIF4E)))*5.250000e-12;
  vTL82:  => GRP; (k84_1*m_RASGRP1*(EIF4E/(k84_2+EIF4E)))*5.250000e-12;
  vTL83:  => GRP; (k85_1*m_RASGRP3*(EIF4E/(k85_2+EIF4E)))*5.250000e-12;
  vTL84:  => RasD; (k86_1*m_NRAS*(EIF4E/(k86_2+EIF4E)))*5.250000e-12;
  vTL85:  => RasD; (k87_1*m_KRAS*(EIF4E/(k87_2+EIF4E)))*5.250000e-12;
  vTL86:  => RasD; (k88_1*m_HRAS*(EIF4E/(k88_2+EIF4E)))*5.250000e-12;
  vTL87:  => NF1; (k89_1*m_NF1*(EIF4E/(k89_2+EIF4E)))*5.250000e-12;
  vTL88:  => CRaf; (k90_1*m_RAF1*(EIF4E/(k90_2+EIF4E)))*5.250000e-12;
  vTL89:  => BRaf; (k91_1*m_BRAF*(EIF4E/(k91_2+EIF4E)))*5.250000e-12;
  vTL90:  => MEK; (k92_1*m_MAP2K1*(EIF4E/(k92_2+EIF4E)))*5.250000e-12;
  vTL91:  => MEK; (k93_1*m_MAP2K2*(EIF4E/(k93_2+EIF4E)))*5.250000e-12;
  vTL92:  => MKP3; (k94_1*m_DUSP6*(EIF4E/(k94_2+EIF4E)))*5.250000e-12;
  vTL93:  => RSK; (k95_1*m_RPS6KA1*(EIF4E/(k95_2+EIF4E)))*5.250000e-12;
  vTL94:  => RSK; (k96_1*m_RPS6KA2*(EIF4E/(k96_2+EIF4E)))*5.250000e-12;
  vTL95:  => RSK; (k97_1*m_RPS6KA3*(EIF4E/(k97_2+EIF4E)))*5.250000e-12;
  vTL96:  => RSK; (k98_1*m_RPS6KA4*(EIF4E/(k98_2+EIF4E)))*5.250000e-12;
  vTL97:  => MKP1; (k99_1*m_DUSP1*(EIF4E/(k99_2+EIF4E)))*5.250000e-12;
  vTL98:  => cFos; (k100_1*m_FOS*(EIF4E/(k100_2+EIF4E)))*5.250000e-12;
  vTL99:  => cJun; (k101_1*m_JUN*(EIF4E/(k101_2+EIF4E)))*5.250000e-12;
  vTL100:  => cMyc; (k102_1*m_MYC*(EIF4E/(k102_2+EIF4E)))*5.250000e-12;
  vTL101:  => bCATENIN; (k103_1*m_CTNNB1*(EIF4E/(k103_2+EIF4E)))*5.250000e-12;
  vTL102:  => PTEN; (k104_1*m_PTEN*(EIF4E/(k104_2+EIF4E)))*5.250000e-12;
  vTL103:  => AKT; (k105_1*m_AKT1*(EIF4E/(k105_2+EIF4E)))*5.250000e-12;
  vTL104:  => AKT; (k106_1*m_AKT2*(EIF4E/(k106_2+EIF4E)))*5.250000e-12;
  vTL105:  => PDK1; (k107_1*m_PDPK1*(EIF4E/(k107_2+EIF4E)))*5.250000e-12;
  vTL106:  => Rictor; (k108_1*m_RICTOR*(EIF4E/(k108_2+EIF4E)))*5.250000e-12;
  vTL107:  => mTOR; (k109_1*m_MTOR*(EIF4E/(k109_2+EIF4E)))*5.250000e-12;
  vTL108:  => GSK3b; (k110_1*m_GSK3B*(EIF4E/(k110_2+EIF4E)))*5.250000e-12;
  vTL109:  => TSC1; (k111_1*m_TSC1*(EIF4E/(k111_2+EIF4E)))*5.250000e-12;
  vTL110:  => TSC2; (k112_1*m_TSC2*(EIF4E/(k112_2+EIF4E)))*5.250000e-12;
  vTL111:  => PKC; (k113_1*m_PRKCA*(EIF4E/(k113_2+EIF4E)))*5.250000e-12;
  vTL112:  => PKC; (k114_1*m_PRKCB*(EIF4E/(k114_2+EIF4E)))*5.250000e-12;
  vTL113:  => PKC; (k115_1*m_PRKCG*(EIF4E/(k115_2+EIF4E)))*5.250000e-12;
  vTL114:  => PKC; (k116_1*m_PRKCD*(EIF4E/(k116_2+EIF4E)))*5.250000e-12;
  vTL115:  => RKIP; (k117_1*m_PEBP1*(EIF4E/(k117_2+EIF4E)))*5.250000e-12;
  vTL116:  => ERK; (k118_1*m_MAPK1*(EIF4E/(k118_2+EIF4E)))*5.250000e-12;
  vTL117:  => ERK; (k119_1*m_MAPK3*(EIF4E/(k119_2+EIF4E)))*5.250000e-12;
  vTL118:  => FOXO; (k120_1*m_FOXO3*(EIF4E/(k120_2+EIF4E)))*5.250000e-12;
  vTL119:  => RhebD; (k121_1*m_RHEB*(EIF4E/(k121_2+EIF4E)))*5.250000e-12;
  vTL120:  => Raptor; (k122_1*m_RPTOR*(EIF4E/(k122_2+EIF4E)))*5.250000e-12;
  vTL121:  => S6K; (k123_1*m_RPS6KB1*(EIF4E/(k123_2+EIF4E)))*5.250000e-12;
  vTL122:  => S6K; (k124_1*m_RPS6KB2*(EIF4E/(k124_2+EIF4E)))*5.250000e-12;
  vTL123:  => EIF4EBP1; (k125_1*m_EIF4EBP1*(EIF4E/(k125_2+EIF4E)))*5.250000e-12;
  vTL124:  => SOS; (k126_1*m_SOS1*(EIF4E/(k126_2+EIF4E)))*5.250000e-12;
  vTL125:  => ARF; (k127_1*m_CDKN2A*(EIF4E/(k127_2+EIF4E)))*5.250000e-12;
  vTL126:  => MDM4; (k128_1*m_MDM4*(EIF4E/(k128_2+EIF4E)))*5.250000e-12;
  vTL127:  => Fr; (k129_1*m_FGFR1*(EIF4E/(k129_2+EIF4E)))*5.250000e-12;
  vTL128:  => Fr; (k130_1*m_FGFR2*(EIF4E/(k130_2+EIF4E)))*5.250000e-12;
  vTL129:  => F; (k131_1*m_FGF1*(EIF4E/(k131_2+EIF4E)))*5.250000e-12;
  vTL130:  => F; (k132_1*m_FGF2*(EIF4E/(k132_2+EIF4E)))*5.250000e-12;
  vTL131:  => EIF4E; (k133_1*m_EIF4E*(EIF4E/(k133_2+EIF4E)))*5.250000e-12;
  vTL132:  => IRS; (k134_1*m_IRS1*(EIF4E/(k134_2+EIF4E)))*5.250000e-12;
  vTL133:  => IRS; (k135_1*m_IRS2*(EIF4E/(k135_2+EIF4E)))*5.250000e-12;
  vTL134:  => I; (k136_1*m_IGF1*(EIF4E/(k136_2+EIF4E)))*5.250000e-12;
  vTL135:  => I; (k137_1*m_IGF2*(EIF4E/(k137_2+EIF4E)))*5.250000e-12;
  vTL136:  => Ir; (k138_1*m_IGF1R*(EIF4E/(k138_2+EIF4E)))*5.250000e-12;
  vTL137:  => MSH6; (k139_1*m_MSH6*(EIF4E/(k139_2+EIF4E)))*5.250000e-12;
  vTL138:  => BRCA2; (k140_1*m_BRCA2*(EIF4E/(k140_2+EIF4E)))*5.250000e-12;
  vTL139:  => MGMT; (k141_1*m_MGMT*(EIF4E/(k141_2+EIF4E)))*5.250000e-12;
  vTL140:  => Isr; (k142_1*m_INSR*(EIF4E/(k142_2+EIF4E)))*5.250000e-12;
  vTL141:  => INS; (k143_1*m_INS*(EIF4E/(k143_2+EIF4E)))*5.250000e-12;
  vTLCd1: p53inac => ; (k144*p53inac)*1.750000e-12;
  vTLCd2: MDM2 => ; (k145*MDM2)*1.750000e-12;
  vTLCd3: Wip1 => ; (k146*Wip1)*1.750000e-12;
  vTLCd4: BRCA2 => ; (k147*BRCA2)*1.750000e-12;
  vTLCd5: MSH6 => ; (k148*MSH6)*1.750000e-12;
  vTLCd6: MGMT => ; (k149*MGMT)*1.750000e-12;
  vTLCd7: ARF => ; (k150*ARF)*1.750000e-12;
  vTLCd8: MDM4 => ; (k151*MDM4)*1.750000e-12;
  vTLCd9: ATMinac => ; (k152*ATMinac)*1.750000e-12;
  vTLCd10: ATRinac => ; (k153*ATRinac)*1.750000e-12;
  vTLCd11: pRB => ; (k154*pRB)*1.750000e-12;
  vTLCd12: E2F => ; (k155*E2F)*1.750000e-12;
  vTLCd13: Cd => ; (k156*Cd)*1.750000e-12;
  vTLCd14: Ce => ; (k157*Ce)*1.750000e-12;
  vTLCd15: Skp2 => ; (k158*Skp2)*1.750000e-12;
  vTLCd16: Pai => ; (k159*Pai)*1.750000e-12;
  vTLCd17: Pei => ; (k160*Pei)*1.750000e-12;
  vTLCd18: Pbi => ; (k161*Pbi)*1.750000e-12;
  vTLCd19: Ca => ; (k162*Ca)*1.750000e-12;
  vTLCd20: p27 => ; (k163*p27)*1.750000e-12;
  vTLCd21: Cdh1a => ; (k164*Cdh1a)*1.750000e-12;
  vTLCd22: Cb => ; (k165*Cb)*1.750000e-12;
  vTLCd23: Cdc20i => ; (k166*Cdc20i)*1.750000e-12;
  vTLCd24: Wee1 => ; (k167*Wee1)*1.750000e-12;
  vTLCd25: Chk1 => ; (k168*Chk1)*1.750000e-12;
  vTLCd26: p21 => ; (k169*p21)*1.750000e-12;
  vTLCd27: L => ; (k170*L)*5.250000e-12;
  vTLCd28: R => ; (k171*R)*5.250000e-12;
  vTLCd29: flip => ; (k172*flip)*5.250000e-12;
  vTLCd30: pC8 => ; (k173*pC8)*5.250000e-12;
  vTLCd31: Bar => ; (k174*Bar)*5.250000e-12;
  vTLCd32: pC3 => ; (k175*pC3)*5.250000e-12;
  vTLCd33: pC6 => ; (k176*pC6)*5.250000e-12;
  vTLCd34: XIAP => ; (k177*XIAP)*5.250000e-12;
  vTLCd35: PARP => ; (k178*PARP)*5.250000e-12;
  vTLCd36: Bid => ; (k179*Bid)*5.250000e-12;
  vTLCd37: Bcl2c => ; (k180*Bcl2c)*5.250000e-12;
  vTLCd38: Bax => ; (k181*Bax)*5.250000e-12;
  vTLCd39: CytoCm => ; (k182*CytoCm)*3.675000e-13;
  vTLCd40: Smacm => ; (k183*Smacm)*3.675000e-13;
  vTLCd41: Apaf => ; (k184*Apaf)*5.250000e-12;
  vTLCd42: pC9 => ; (k185*pC9)*5.250000e-12;
  vTLCd43: BAD => ; (k186*BAD)*5.250000e-12;
  vTLCd44: PUMA => ; (k187*PUMA)*5.250000e-12;
  vTLCd45: NOXA => ; (k188*NOXA)*5.250000e-12;
  vTLCd46: BIM => ; (k189*BIM)*5.250000e-12;
  vTLCd47: E => ; (k190*E)*5.250000e-12;
  vTLCd48: H => ; (k191*H)*5.250000e-12;
  vTLCd49: HGF => ; (k192*HGF)*5.250000e-12;
  vTLCd50: P => ; (k193*P)*5.250000e-12;
  vTLCd51: F => ; (k194*F)*5.250000e-12;
  vTLCd52: I => ; (k195*I)*5.250000e-12;
  vTLCd53: INS => ; (k196*INS)*5.250000e-12;
  vTLCd54: E1 => ; (k197*E1)*5.250000e-12;
  vTLCd55: E2 => ; (k198*E2)*5.250000e-12;
  vTLCd56: E3 => ; (k199*E3)*5.250000e-12;
  vTLCd57: E4 => ; (k200*E4)*5.250000e-12;
  vTLCd58: Ev3 => ; (k201*Ev3)*5.250000e-12;
  vTLCd59: Met => ; (k202*Met)*5.250000e-12;
  vTLCd60: Pr => ; (k203*Pr)*5.250000e-12;
  vTLCd61: Fr => ; (k204*Fr)*5.250000e-12;
  vTLCd62: Ir => ; (k205*Ir)*5.250000e-12;
  vTLCd63: Isr => ; (k206*Isr)*5.250000e-12;
  vTLCd64: IRS => ; (k207*IRS)*5.250000e-12;
  vTLCd65: Sp => ; (k208*Sp)*5.250000e-12;
  vTLCd66: Cbl => ; (k209*Cbl)*5.250000e-12;
  vTLCd67: G2 => ; (k210*G2)*5.250000e-12;
  vTLCd68: PLCg => ; (k211*PLCg)*5.250000e-12;
  vTLCd69: PI3KC1 => ; (k212*PI3KC1)*5.250000e-12;
  vTLCd70: PI3KR1 => ; (k213*PI3KR1)*5.250000e-12;
  vTLCd71: PI3K2 => ; (k214*PI3K2)*5.250000e-12;
  vTLCd72: GRP => ; (k215*GRP)*5.250000e-12;
  vTLCd73: RasD => ; (k216*RasD)*5.250000e-12;
  vTLCd74: NF1 => ; (k217*NF1)*5.250000e-12;
  vTLCd75: CRaf => ; (k218*CRaf)*5.250000e-12;
  vTLCd76: BRaf => ; (k219*BRaf)*5.250000e-12;
  vTLCd77: MEK => ; (k220*MEK)*5.250000e-12;
  vTLCd78: MKP3 => ; (k221*MKP3)*1.750000e-12;
  vTLCd79: RSK => ; (k222*RSK)*1.750000e-12;
  vTLCd80: MKP1 => ; (k223*MKP1)*1.750000e-12;
  vTLCd81: cFos => ; (k224*cFos)*1.750000e-12;
  vTLCd82: cJun => ; (k225*cJun)*5.250000e-12;
  vTLCd83: cMyc => ; (k226*cMyc)*5.250000e-12;
  vTLCd84: bCATENIN => ; (k227*bCATENIN)*5.250000e-12;
  vTLCd85: PTEN => ; (k228*PTEN)*5.250000e-12;
  vTLCd86: AKT => ; (k229*AKT)*5.250000e-12;
  vTLCd87: PDK1 => ; (k230*PDK1)*5.250000e-12;
  vTLCd88: Rictor => ; (k231*Rictor)*5.250000e-12;
  vTLCd89: mTOR => ; (k232*mTOR)*5.250000e-12;
  vTLCd90: GSK3b => ; (k233*GSK3b)*5.250000e-12;
  vTLCd91: TSC1 => ; (k234*TSC1)*5.250000e-12;
  vTLCd92: TSC2 => ; (k235*TSC2)*5.250000e-12;
  vTLCd93: PKC => ; (k236*PKC)*5.250000e-12;
  vTLCd94: RKIP => ; (k237*RKIP)*5.250000e-12;
  vTLCd95: ERK => ; (k238*ERK)*5.250000e-12;
  vTLCd96: FOXO => ; (k239*FOXO)*5.250000e-12;
  vTLCd97: RhebD => ; (k240*RhebD)*5.250000e-12;
  vTLCd98: Raptor => ; (k241*Raptor)*5.250000e-12;
  vTLCd99: S6K => ; (k242*S6K)*5.250000e-12;
  vTLCd100: EIF4EBP1 => ; (k243*EIF4EBP1)*5.250000e-12;
  vTLCd101: SOS => ; (k244*SOS)*5.250000e-12;
  vTLCd102: EIF4E => ; (k245*EIF4E)*5.250000e-12;
  vE1: EIF4E + mT => EIF4E_mT; (k246*EIF4E*mT)*5.250000e-12;
  vE2: EIF4E_mT => EIF4E + mT; (k247*EIF4E_mT)*5.250000e-12;
  vE3:  => mT; (k248_1)*5.250000e-12;
  vE4: mT => ; (k249*mT)*5.250000e-12;
  vE5: EIF4E_mT => ; (k250*EIF4E_mT)*5.250000e-12;
  vD1:  => p53inac; (k251)*1.750000e-12;
  vD2: p53inac => ; (k252_1*MDM2*p53inac)*1.750000e-12;
  vD3: p53inac => p53ac; (k253_1+k253_2*p53inac*((ATMP^k253_3)/((ATMP^k253_3)+(k253_4^k253_3))+(ATRac^k253_3)/((ATRac^k253_3)+(k253_4^k253_3))))*1.750000e-12;
  vD4: p53ac => p53inac; (k254_1*Wip1*p53ac)*1.750000e-12;
  vD5: p53inac => ; (k255_1*p53inac)*1.750000e-12;
  vD6: p53ac => ; (k256_1*MDM2*p53ac)*1.750000e-12;
  vD7:  => MDM2; (k257)*1.750000e-12;
  vD8:  => MDM2; (k258)*1.750000e-12;
  vD9: MDM2 => ; (k259_1*MDM2*ATMP)*1.750000e-12;
  vD10: MDM2 => ; (k260_1*MDM2*ATRac)*1.750000e-12;
  vD11: MDM2 => ; (k261_1*MDM2)*1.750000e-12;
  vD12:  => Wip1; (k262)*1.750000e-12;
  vD13: Wip1 => ; (k263_1*Wip1)*1.750000e-12;
  vD14:  => ATMP; (k264_1*((damageDSB^k264_2)/((k264_3^k264_2)+(damageDSB^k264_2))))*1.750000e-12;
  vD15: ATMP => ; (k265_1*ATMP*(Wip1^k265_2)/((Wip1^k265_2)+(k265_3^k265_2)))*1.750000e-12;
  vD16: ATMP => ; (k266_1*ATMP)*1.750000e-12;
  vD17:  => ATRac; (k267_1*((damageSSB^k267_2)/((k267_3^k267_2)+(damageSSB^k267_2))))*1.750000e-12;
  vD18: ATRac => ; (k268_1*ATRac)*1.750000e-12;
  vD19: MDM2product1 => ; (MDM2product1/k269_1)*1.750000e-12;
  vD20:  => MDM2product1; (p53ac/k270_1)*1.750000e-12;
  vD21: MDM2product2 => ; (MDM2product2/k271_1)*1.750000e-12;
  vD22:  => MDM2product2; (MDM2product1/k272_1)*1.750000e-12;
  vD23: MDM2product3 => ; (MDM2product3/k273_1)*1.750000e-12;
  vD24:  => MDM2product3; (MDM2product2/k274_1)*1.750000e-12;
  vD25: MDM2product4 => ; (MDM2product4/k275_1)*1.750000e-12;
  vD26:  => MDM2product4; (MDM2product3/k276_1)*1.750000e-12;
  vD27: MDM2product5 => ; (MDM2product5/k277_1)*1.750000e-12;
  vD28:  => MDM2product5; (MDM2product4/k278_1)*1.750000e-12;
  vD29: MDM2product6 => ; (MDM2product6/k279_1)*1.750000e-12;
  vD30:  => MDM2product6; (MDM2product5/k280_1)*1.750000e-12;
  vD31: MDM2product7 => ; (MDM2product7/k281_1)*1.750000e-12;
  vD32:  => MDM2product7; (MDM2product6/k282_1)*1.750000e-12;
  vD33: MDM2product8 => ; (MDM2product8/k283_1)*1.750000e-12;
  vD34:  => MDM2product8; (MDM2product7/k284_1)*1.750000e-12;
  vD35: MDM2product9 => ; (MDM2product9/k285_1)*1.750000e-12;
  vD36:  => MDM2product9; (MDM2product8/k286_1)*1.750000e-12;
  vD37: MDM2pro => ; (MDM2pro/k287_1)*1.750000e-12;
  vD38:  => MDM2pro; (MDM2product9/k288_1)*1.750000e-12;
  vD39: Wip1product1 => ; (Wip1product1/k289_1)*1.750000e-12;
  vD40:  => Wip1product1; (p53ac/k290_1)*1.750000e-12;
  vD41: Wip1product2 => ; (Wip1product2/k291_1)*1.750000e-12;
  vD42:  => Wip1product2; (Wip1product1/k292_1)*1.750000e-12;
  vD43: Wip1product3 => ; (Wip1product3/k293_1)*1.750000e-12;
  vD44:  => Wip1product3; (Wip1product2/k294_1)*1.750000e-12;
  vD45: Wip1product4 => ; (Wip1product4/k295_1)*1.750000e-12;
  vD46:  => Wip1product4; (Wip1product3/k296_1)*1.750000e-12;
  vD47: Wip1product5 => ; (Wip1product5/k297_1)*1.750000e-12;
  vD48:  => Wip1product5; (Wip1product4/k298_1)*1.750000e-12;
  vD49: Wip1product6 => ; (Wip1product6/k299_1)*1.750000e-12;
  vD50:  => Wip1product6; (Wip1product5/k300_1)*1.750000e-12;
  vD51: Wip1product7 => ; (Wip1product7/k301_1)*1.750000e-12;
  vD52:  => Wip1product7; (Wip1product6/k302_1)*1.750000e-12;
  vD53: Wip1product8 => ; (Wip1product8/k303_1)*1.750000e-12;
  vD54:  => Wip1product8; (Wip1product7/k304_1)*1.750000e-12;
  vD55: Wip1product9 => ; (Wip1product9/k305_1)*1.750000e-12;
  vD56:  => Wip1product9; (Wip1product8/k306_1)*1.750000e-12;
  vD57: Wip1pro => ; (Wip1pro/k307_1)*1.750000e-12;
  vD58:  => Wip1pro; (Wip1product9/k308_1)*1.750000e-12;
  vD59: MDM2 => ; (k309_1*ARF*MDM2)*1.750000e-12;
  vD60: pMDM2 => ; (k310_1*ARF*pMDM2)*1.750000e-12;
  vD61: p53ac + MDM4 => p53ac_MDM4; (k311_1*MDM4*p53ac)*1.750000e-12;
  vD62: p53ac_MDM4 => p53ac + MDM4; (k312_1*p53ac_MDM4)*1.750000e-12;
  vD63: damageDSB => ; (k313_1*BRCA2*damageDSB)*1.750000e-12;
  vD64: damageSSB => ; (k314_1*MSH6*damageSSB)*1.750000e-12;
  vD65: damageSSB => ; (k315_1*MGMT*damageSSB)*1.750000e-12;
  vD66:  => damageDSB + damageSSB; ((k316_1+k316_2*(k316_3/(k316_3+k316_4)))*(((Ma+Me)^k316_5)/(((Ma+Me)^k316_5)+(k316_6^k316_5))))*1.750000e-12;
  vC1:  => pRB; (k317_1)*1.750000e-12;
  vC2: pRB + E2F => pRBc1; (k318*pRB*E2F)*1.750000e-12;
  vC3: pRBc1 => pRB + E2F; (k319*pRBc1)*1.750000e-12;
  vC4: pRB => pRBp; (k320_1*(pRB/(k320_2+pRB))*(Md+Mdp27))*1.750000e-12;
  vC5: pRBp => pRB; (k321_1*(pRBp/(k321_2+pRBp)))*1.750000e-12;
  vC6: pRB => ; (k322*pRB)*1.750000e-12;
  vC7: pRBp => pRBpp; (k323_1*(pRBp/(k323_2+pRBp))*Me)*1.750000e-12;
  vC8: pRBpp => pRBp; (k324_1*(pRBpp/(k324_2+pRBpp)))*1.750000e-12;
  vC9: pRBp + E2F => pRBc2; (k325*pRBp*E2F)*1.750000e-12;
  vC10: pRBc2 => pRBp + E2F; (k326*pRBc2)*1.750000e-12;
  vC11: pRBp => ; (k327*pRBp)*1.750000e-12;
  vC12: pRBpp => ; (k328*pRBpp)*1.750000e-12;
  vC13:  => E2F; (k329)*1.750000e-12;
  vC14: E2F => E2Fp; (k330_1*Ma*(E2F/(E2F+k330_2)))*1.750000e-12;
  vC15: E2Fp => E2F; (k331_1*(E2Fp/(E2Fp+k331_2)))*1.750000e-12;
  vC16: E2F => ; (k332*E2F)*1.750000e-12;
  vC17: E2Fp => ; (k333*E2Fp)*1.750000e-12;
  vC18:  => Cd; (k334)*1.750000e-12;
  vC19: Cd => Mdi; (k335_1*Cd*(k335_2-(Mdi+Md+Mdp27+Mdp21)))*1.750000e-12;
  vC20: Mdi => Cd; (k336*Mdi)*1.750000e-12;
  vC21: Cd => ; (k337_1*(Cd/(k337_2+Cd)))*1.750000e-12;
  vC22: Cd => ; (k338*Cd)*1.750000e-12;
  vC23: Md => Mdi; (k339_1*(Md/(k339_2+Md)))*1.750000e-12;
  vC24: Mdi => Md; (k340_1*(Mdi/(k340_2+Mdi)))*1.750000e-12;
  vC25: Md + p27 => Mdp27; (k341*Md*p27)*1.750000e-12;
  vC26: Mdp27 => Md + p27; (k342*Mdp27)*1.750000e-12;
  vC27:  => Ce; (k343)*1.750000e-12;
  vC28: Ce => Mei; (k344_1*Ce*(k344_2-(Mei+Me+Mep27+Mep21+Mai+Ma+Map27+Map21)))*1.750000e-12;
  vC29: Mei => Ce; (k345*Mei)*1.750000e-12;
  vC30: Ce => ; (k346_1*(Skp2/(k346_2+Skp2))*(Ce/(k346_3+Ce)))*1.750000e-12;
  vC31: Me => Mei; (k347_1*(Wee1+k347_2)*(Me/(k347_3+Me)))*1.750000e-12;
  vC32: Mei => Me; (k348_1*Pe*(Mei/(k348_2+Mei)))*1.750000e-12;
  vC33: Me + p27 => Mep27; (k349*Me*p27)*1.750000e-12;
  vC34: Mep27 => Me + p27; (k350*Mep27)*1.750000e-12;
  vC35:  => Skp2; (k351)*1.750000e-12;
  vC36: Skp2 => ; (k352_1*(Skp2/(k352_2+Skp2))*(Cdh1a/(k352_3+Cdh1a)))*1.750000e-12;
  vC37: Skp2 => ; (k353*Skp2)*1.750000e-12;
  vC38:  => Pei; (k354)*1.750000e-12;
  vC39: Pe => Pei; (k355_1*(k355_2+(k355_3*Chk1))*(Pe/(k355_4+Pe)))*1.750000e-12;
  vC40: Pei => Pe; (k356_1*(Me+k356_2)*(Pei/(k356_3+Pei)))*1.750000e-12;
  vC41: Pei => ; (k357*Pei)*1.750000e-12;
  vC42: Pe => ; (k358*Pe)*1.750000e-12;
  vC43:  => Ca; (k359)*1.750000e-12;
  vC44: Ca => Mai; (k360_1*Ca*(k360_2-(Mei+Me+Mep27+Mep21+Mai+Ma+Map27+Map21)))*1.750000e-12;
  vC45: Mai => Ca; (k361*Mai)*1.750000e-12;
  vC46: Ca => ; (k362_1*(Ca/(k362_2+Ca))*(Cdc20a/(k362_3+Cdc20a)))*1.750000e-12;
  vC47: Ca => ; (k363*Ca)*1.750000e-12;
  vC48: Ma => Mai; (k364_1*(Wee1+k364_2)*(Ma/(k364_3+Ma)))*1.750000e-12;
  vC49: Mai => Ma; (k365_1*Pa*(Mai/(k365_2+Mai)))*1.750000e-12;
  vC50: Ma + p27 => Map27; (k366*Ma*p27)*1.750000e-12;
  vC51: Map27 => Ma + p27; (k367*Map27)*1.750000e-12;
  vC52: p27 => p27p; (k368_1*Me*(p27/(p27+k368_2)))*1.750000e-12;
  vC53: p27p => p27; (k369_1*(p27p/(p27p+k369_2)))*1.750000e-12;
  vC54: p27p => ; (k370_1*(Skp2/(Skp2+k370_2))*(p27p/(p27p+k370_3)))*1.750000e-12;
  vC55: p27p => ; (k371*p27p)*1.750000e-12;
  vC56: Cdh1a => Cdh1i; (k372_1*(Cdh1a/(k372_2+Cdh1a))*(Ma+Mb))*1.750000e-12;
  vC57: Cdh1i => Cdh1a; (k373_1*(Cdh1i/(k373_2+Cdh1i)))*1.750000e-12;
  vC58: Cdh1i => ; (k374*Cdh1i)*1.750000e-12;
  vC59:  => Cdh1a; (k375)*1.750000e-12;
  vC60: Cdh1a => ; (k376*Cdh1a)*1.750000e-12;
  vC61:  => Pai; (k377)*1.750000e-12;
  vC62: Pa => Pai; (k378_1*(k378_2+(k378_3*Chk1))*(Pa/(k378_4+Pa)))*1.750000e-12;
  vC63: Pai => Pa; (k379_1*(Ma+k379_2)*(Pai/(k379_3+Pai)))*1.750000e-12;
  vC64: Pai => ; (k380*Pai)*1.750000e-12;
  vC65: Pa => ; (k381*Pa)*1.750000e-12;
  vC66:  => Cb; (k382)*1.750000e-12;
  vC67: Cb => Mbi; (k383_1*Cb*(k383_2-(Mbi+Mb+Mbp27+Mbp21)))*1.750000e-12;
  vC68: Mbi => Cb; (k384*Mbi)*1.750000e-12;
  vC69: Cb => ; (k385_1*(Cb/(k385_2+Cb))*((Cdc20a/(k385_3+Cdc20a))+(Cdh1a/(k385_4+Cdh1a))))*1.750000e-12;
  vC70: Cb => ; (k386*Cb)*1.750000e-12;
  vC71: Mb => Mbi; (k387_1*(Wee1+k387_2)*(Mb/(k387_3+Mb)))*1.750000e-12;
  vC72: Mbi => Mb; (k388_1*Pb*(Mbi/(k388_2+Mbi)))*1.750000e-12;
  vC73: p27 + Mb => Mbp27; (k389*p27*Mb)*1.750000e-12;
  vC74: Mbp27 => p27 + Mb; (k390*Mbp27)*1.750000e-12;
  vC75:  => Cdc20i; (k391)*1.750000e-12;
  vC76: Cdc20i => Cdc20a; (k392_1*Mb*(Cdc20i/(k392_2+Cdc20i)))*1.750000e-12;
  vC77: Cdc20a => Cdc20i; (k393_1*(Cdc20a/(k393_2+Cdc20a)))*1.750000e-12;
  vC78: Cdc20i => ; (k394*Cdc20i)*1.750000e-12;
  vC79: Cdc20a => ; (k395*Cdc20a)*1.750000e-12;
  vC80:  => Pbi; (k396)*1.750000e-12;
  vC81: Pb => Pbi; (k397_1*(k397_2+(k397_3*Chk1))*(Pb/(k397_4+Pb)))*1.750000e-12;
  vC82: Pbi => Pb; (k398_1*(Mb+k398_2)*(Pbi/(k398_3+Pbi)))*1.750000e-12;
  vC83: Pbi => ; (k399*Pbi)*1.750000e-12;
  vC84: Pb => ; (k400*Pb)*1.750000e-12;
  vC85:  => Wee1; (k401)*1.750000e-12;
  vC86: Wee1 => Wee1p; (k402_1*(Mb+k402_2)*(Wee1/(k402_3+Wee1)))*1.750000e-12;
  vC87: Wee1p => Wee1; (k403_1*(Wee1p/(k403_2+Wee1p)))*1.750000e-12;
  vC88: Wee1 => ; (k404*Wee1)*1.750000e-12;
  vC89: Wee1p => ; (k405*Wee1p)*1.750000e-12;
  vC90:  => Chk1; (k406_1*ATRac*((k406_2-Chk1)/(k406_3+(k406_2-Chk1))))*1.750000e-12;
  vC91: Chk1 => ; (k407_1*(Chk1/(k407_2+Chk1)))*1.750000e-12;
  vC92: Ce => ; (k408*Ce)*1.750000e-12;
  vC93:  => p27; (k409)*1.750000e-12;
  vC94:  => p27; (k410)*1.750000e-12;
  vC95: p27 => ; (k411*p27)*1.750000e-12;
  vC96: Md + p21 => Mdp21; (k412*Md*p21)*1.750000e-12;
  vC97: Mdp21 => Md + p21; (k413*Mdp21)*1.750000e-12;
  vC98: Me + p21 => Mep21; (k414*Me*p21)*1.750000e-12;
  vC99: Mep21 => Me + p21; (k415*Mep21)*1.750000e-12;
  vC100: Ma + p21 => Map21; (k416*Ma*p21)*1.750000e-12;
  vC101: Map21 => Ma + p21; (k417*Map21)*1.750000e-12;
  vC102: Mb + p21 => Mbp21; (k418*Mb*p21)*1.750000e-12;
  vC103: Mbp21 => Mb + p21; (k419*Mbp21)*1.750000e-12;
  vC104: p21 => ; (k420*p21)*1.750000e-12;
  vA1: L + R => L_R; (k421*L*R)*5.250000e-12;
  vA2: L_R => L + R; (k422*L_R)*5.250000e-12;
  vA3: L_R => Ractive; (k423*L_R)*5.250000e-12;
  vA4: Ractive + flip => Ractive_flip; (k424*Ractive*flip)*5.250000e-12;
  vA5: Ractive_flip => Ractive + flip; (k425*Ractive_flip)*5.250000e-12;
  vA6: Ractive + pC8 => Ractive_pC8; (k426*Ractive*pC8)*5.250000e-12;
  vA7: Ractive_pC8 => Ractive + pC8; (k427*Ractive_pC8)*5.250000e-12;
  vA8: Ractive_pC8 => Ractive + C8; (k428*Ractive_pC8)*5.250000e-12;
  vA9: C8 + Bar => C8_Bar; (k429*C8*Bar)*5.250000e-12;
  vA10: C8_Bar => C8 + Bar; (k430*C8_Bar)*5.250000e-12;
  vA11: C8 + pC3 => C8_pC3; (k431*C8*pC3)*5.250000e-12;
  vA12: C8_pC3 => C8 + pC3; (k432*C8_pC3)*5.250000e-12;
  vA13: C8_pC3 => C8 + C3; (k433*C8_pC3)*5.250000e-12;
  vA14: C3 + pC6 => C3_pC6; (k434*C3*pC6)*5.250000e-12;
  vA15: C3_pC6 => C3 + pC6; (k435*C3_pC6)*5.250000e-12;
  vA16: C3_pC6 => C3 + C6; (k436*C3_pC6)*5.250000e-12;
  vA17: pC8 + C6 => C6_C8; (k437*pC8*C6)*5.250000e-12;
  vA18: C6_C8 => pC8 + C6; (k438*C6_C8)*5.250000e-12;
  vA19: C6_C8 => C8 + C6; (k439*C6_C8)*5.250000e-12;
  vA20: C3 + XIAP => C3_XIAP; (k440*C3*XIAP)*5.250000e-12;
  vA21: C3_XIAP => C3 + XIAP; (k441*C3_XIAP)*5.250000e-12;
  vA22: C3_XIAP => XIAP + C3_Ub; (k442*C3_XIAP)*5.250000e-12;
  vA23: C3 + PARP => C3_PARP; (k443*C3*PARP)*5.250000e-12;
  vA24: C3_PARP => C3 + PARP; (k444*C3_PARP)*5.250000e-12;
  vA25: C3_PARP => C3 + cPARP; (k445*C3_PARP)*5.250000e-12;
  vA26: C8 + Bid => C8_Bid; (k446*C8*Bid)*5.250000e-12;
  vA27: C8_Bid => C8 + Bid; (k447*C8_Bid)*5.250000e-12;
  vA28: C8_Bid => C8 + tBid; (k448*C8_Bid)*5.250000e-12;
  vA29: tBid + Bcl2c => tBid_Bcl2c; (k449*tBid*Bcl2c)*5.250000e-12;
  vA30: tBid_Bcl2c => tBid + Bcl2c; (k450*tBid_Bcl2c)*5.250000e-12;
  vA31: tBid + Bax => tBid_Bax; (k451*tBid*Bax)*5.250000e-12;
  vA32: tBid_Bax => tBid + Bax; (k452*tBid_Bax)*5.250000e-12;
  vA33: tBid_Bax => tBid + Baxactive; (k453*tBid_Bax)*5.250000e-12;
  vA34: Baxactive => Baxm; (k454*Baxactive)*5.250000e-12;
  vA35: Baxm => Baxactive; (k455*Baxm)*3.675000e-13;
  vA36: Baxm + Bcl2 => Baxm_Bcl2; (k456*Baxm*Bcl2)*3.675000e-13;
  vA37: Baxm_Bcl2 => Baxm + Bcl2; (k457*Baxm_Bcl2)*3.675000e-13;
  vA38: Baxm + Baxm => Bax2; (k458*Baxm*Baxm)*3.675000e-13;
  vA39: Bax2 => Baxm + Baxm; (k459*Bax2)*3.675000e-13;
  vA40: Bcl2 + Bax2 => Bax2_Bcl2; (k460*Bcl2*Bax2)*3.675000e-13;
  vA41: Bax2_Bcl2 => Bcl2 + Bax2; (k461*Bax2_Bcl2)*3.675000e-13;
  vA42: Bax2 + Bax2 => Bax4; (k462*Bax2*Bax2)*3.675000e-13;
  vA43: Bax4 => Bax2 + Bax2; (k463*Bax4)*3.675000e-13;
  vA44: Bcl2 + Bax4 => Bax4_Bcl2; (k464*Bcl2*Bax4)*3.675000e-13;
  vA45: Bax4_Bcl2 => Bcl2 + Bax4; (k465*Bax4_Bcl2)*3.675000e-13;
  vA46: Bax4 + M => Bax4_M; (k466*Bax4*M)*3.675000e-13;
  vA47: Bax4_M => Bax4 + M; (k467*Bax4_M)*3.675000e-13;
  vA48: Bax4_M => Bax4 + Mactive; (k468*Bax4_M)*3.675000e-13;
  vA49: Mactive + CytoCm => Mactive_CytoCm; (k469*Mactive*CytoCm)*3.675000e-13;
  vA50: Mactive_CytoCm => Mactive + CytoCm; (k470*Mactive_CytoCm)*3.675000e-13;
  vA51: Mactive_CytoCm => Mactive + CytoCr; (k471*Mactive_CytoCm)*3.675000e-13;
  vA52: Mactive + Smacm => Mactive_Smacm; (k472*Mactive*Smacm)*3.675000e-13;
  vA53: Mactive_Smacm => Mactive + Smacm; (k473*Mactive_Smacm)*3.675000e-13;
  vA54: Mactive_Smacm => Mactive + Smacr; (k474*Mactive_Smacm)*3.675000e-13;
  vA55: CytoCr => CytoC; (k475*CytoCr)*3.675000e-13;
  vA56: CytoC => CytoCr; (k476*CytoC)*5.250000e-12;
  vA57: CytoC + Apaf => CytoC_Apaf; (k477*CytoC*Apaf)*5.250000e-12;
  vA58: CytoC_Apaf => CytoC + Apaf; (k478*CytoC_Apaf)*5.250000e-12;
  vA59: CytoC_Apaf => CytoC + Apafactive; (k479*CytoC_Apaf)*5.250000e-12;
  vA60: Apafactive + pC9 => Apop; (k480*Apafactive*pC9)*5.250000e-12;
  vA61: Apop => Apafactive + pC9; (k481*Apop)*5.250000e-12;
  vA62: pC3 + Apop => Apop_C3; (k482*pC3*Apop)*5.250000e-12;
  vA63: Apop_C3 => pC3 + Apop; (k483*Apop_C3)*5.250000e-12;
  vA64: Apop_C3 => C3 + Apop; (k484*Apop_C3)*5.250000e-12;
  vA65: Smacr => Smac; (k485*Smacr)*3.675000e-13;
  vA66: Smac => Smacr; (k486*Smac)*5.250000e-12;
  vA67: XIAP + Apop => Apop_XIAP; (k487*XIAP*Apop)*5.250000e-12;
  vA68: Apop_XIAP => XIAP + Apop; (k488*Apop_XIAP)*5.250000e-12;
  vA69: XIAP + Smac => Smac_XIAP; (k489*XIAP*Smac)*5.250000e-12;
  vA70: Smac_XIAP => XIAP + Smac; (k490*Smac_XIAP)*5.250000e-12;
  vA71: Bcl2c + BAD => Bcl2c_BAD; (k491*Bcl2c*BAD)*5.250000e-12;
  vA72: Bcl2c_BAD => Bcl2c + BAD; (k492*Bcl2c_BAD)*5.250000e-12;
  vA73: Bcl2c + PUMA => Bcl2c_PUMA; (k493*Bcl2c*PUMA)*5.250000e-12;
  vA74: Bcl2c_PUMA => Bcl2c + PUMA; (k494*Bcl2c_PUMA)*5.250000e-12;
  vA75: Bcl2c + NOXA => Bcl2c_NOXA; (k495*Bcl2c*NOXA)*5.250000e-12;
  vA76: Bcl2c_NOXA => Bcl2c + NOXA; (k496*Bcl2c_NOXA)*5.250000e-12;
  vA77: Bax + BIM => BIM_Bax; (k497*Bax*BIM)*5.250000e-12;
  vA78: BIM_Bax => Bax + BIM; (k498*BIM_Bax)*5.250000e-12;
  vA79: BIM_Bax => Baxactive + BIM; (k499*BIM_Bax)*5.250000e-12;
  vA80: Bcl2c + BIM => Bcl2c_BIM; (k500*Bcl2c*BIM)*5.250000e-12;
  vA81: Bcl2c_BIM => Bcl2c + BIM; (k501*Bcl2c_BIM)*5.250000e-12;
  vA82: Mactive => M; (k502*Mactive)*3.675000e-13;
  vA83: Smacr => Smacm; (k503*Smacr)*3.675000e-13;
  vA84: CytoCr => CytoCm; (k504*CytoCr)*3.675000e-13;
  vA85: Bcl2c => Bcl2; (k505*Bcl2c)*5.250000e-12;
  vA86: Bcl2 => Bcl2c; (k506*Bcl2)*3.675000e-13;
  vA87: pC8 => C8; (k507*pC8)*5.250000e-12;
  vR1: E + E1 => EE1; (k508*E*E1)*5.250000e-12;
  vR2: EE1 => E + E1; (k509*EE1)*5.250000e-12;
  vR3: E2 + EE1 => EE1E2; (k510*E2*EE1)*5.250000e-12;
  vR4: EE1E2 => E2 + EE1; (k511*EE1E2)*5.250000e-12;
  vR5: E1 + EE1 => EE1E1; (k512*E1*EE1)*5.250000e-12;
  vR6: EE1E1 => E1 + EE1; (k513*EE1E1)*5.250000e-12;
  vR7: E + EE1E1 => EE1EE1; (k514*E*EE1E1)*5.250000e-12;
  vR8: EE1EE1 => E + EE1E1; (k515*EE1EE1)*5.250000e-12;
  vR9: EE1EE1 => EE1 + EE1; (k516*EE1EE1)*5.250000e-12;
  vR10: EE1 + EE1 => EE1EE1; (k517*EE1*EE1)*5.250000e-12;
  vR11: E3 + EE1 => EE1E3; (k518*E3*EE1)*5.250000e-12;
  vR12: EE1E3 => E3 + EE1; (k519*EE1E3)*5.250000e-12;
  vR13: H + EE1E3 => EE1HE3; (k520*H*EE1E3)*5.250000e-12;
  vR14: EE1HE3 => H + EE1E3; (k521*EE1HE3)*5.250000e-12;
  vR15: EE1HE3 => EE1 + HE3; (k522*EE1HE3)*5.250000e-12;
  vR16: EE1 + HE3 => EE1HE3; (k523*EE1*HE3)*5.250000e-12;
  vR17: Ev3 + EE1 => EE1Ev3; (k524*Ev3*EE1)*5.250000e-12;
  vR18: EE1Ev3 => Ev3 + EE1; (k525*EE1Ev3)*5.250000e-12;
  vR19: E4 + EE1 => EE1E4; (k526*E4*EE1)*5.250000e-12;
  vR20: EE1E4 => E4 + EE1; (k527*EE1E4)*5.250000e-12;
  vR21: H + EE1E4 => EE1HE4; (k528*H*EE1E4)*5.250000e-12;
  vR22: EE1HE4 => H + EE1E4; (k529*EE1HE4)*5.250000e-12;
  vR23: EE1HE4 => EE1 + HE4; (k530*EE1HE4)*5.250000e-12;
  vR24: EE1 + HE4 => EE1HE4; (k531*EE1*HE4)*5.250000e-12;
  vR25: H + E3 => HE3; (k532*H*E3)*5.250000e-12;
  vR26: HE3 => H + E3; (k533*HE3)*5.250000e-12;
  vR27: E2 + HE3 => E2HE3; (k534*E2*HE3)*5.250000e-12;
  vR28: E2HE3 => E2 + HE3; (k535*E2HE3)*5.250000e-12;
  vR29: E1 + HE3 => E1HE3; (k536*E1*HE3)*5.250000e-12;
  vR30: E1HE3 => E1 + HE3; (k537*E1HE3)*5.250000e-12;
  vR31: E + E1HE3 => EE1HE3; (k538*E*E1HE3)*5.250000e-12;
  vR32: EE1HE3 => E + E1HE3; (k539*EE1HE3)*5.250000e-12;
  vR33: E3 + HE3 => HE3E3; (k540*E3*HE3)*5.250000e-12;
  vR34: HE3E3 => E3 + HE3; (k541*HE3E3)*5.250000e-12;
  vR35: H + HE3E3 => HE3HE3; (k542*H*HE3E3)*5.250000e-12;
  vR36: HE3HE3 => H + HE3E3; (k543*HE3HE3)*5.250000e-12;
  vR37: HE3HE3 => HE3 + HE3; (k544*HE3HE3)*5.250000e-12;
  vR38: HE3 + HE3 => HE3HE3; (k545*HE3*HE3)*5.250000e-12;
  vR39: Ev3 + HE3 => HE3Ev3; (k546*Ev3*HE3)*5.250000e-12;
  vR40: HE3Ev3 => Ev3 + HE3; (k547*HE3Ev3)*5.250000e-12;
  vR41: E4 + HE3 => HE3E4; (k548*E4*HE3)*5.250000e-12;
  vR42: HE3E4 => E4 + HE3; (k549*HE3E4)*5.250000e-12;
  vR43: H + HE3E4 => HE3HE4; (k550*H*HE3E4)*5.250000e-12;
  vR44: HE3HE4 => H + HE3E4; (k551*HE3HE4)*5.250000e-12;
  vR45: HE3HE4 => HE3 + HE4; (k552*HE3HE4)*5.250000e-12;
  vR46: HE3 + HE4 => HE3HE4; (k553*HE3*HE4)*5.250000e-12;
  vR47: H + E4 => HE4; (k554*H*E4)*5.250000e-12;
  vR48: HE4 => H + E4; (k555*HE4)*5.250000e-12;
  vR49: E2 + HE4 => E2HE4; (k556*E2*HE4)*5.250000e-12;
  vR50: E2HE4 => E2 + HE4; (k557*E2HE4)*5.250000e-12;
  vR51: E1 + HE4 => E1HE4; (k558*E1*HE4)*5.250000e-12;
  vR52: E1HE4 => E1 + HE4; (k559*E1HE4)*5.250000e-12;
  vR53: E + E1HE4 => EE1HE4; (k560*E*E1HE4)*5.250000e-12;
  vR54: EE1HE4 => E + E1HE4; (k561*EE1HE4)*5.250000e-12;
  vR55: E3 + HE4 => E3HE4; (k562*E3*HE4)*5.250000e-12;
  vR56: E3HE4 => E3 + HE4; (k563*E3HE4)*5.250000e-12;
  vR57: H + E3HE4 => HE3HE4; (k564*H*E3HE4)*5.250000e-12;
  vR58: HE3HE4 => H + E3HE4; (k565*HE3HE4)*5.250000e-12;
  vR59: Ev3 + HE4 => HE4Ev3; (k566*Ev3*HE4)*5.250000e-12;
  vR60: HE4Ev3 => Ev3 + HE4; (k567*HE4Ev3)*5.250000e-12;
  vR61: E4 + HE4 => HE4E4; (k568*E4*HE4)*5.250000e-12;
  vR62: HE4E4 => E4 + HE4; (k569*HE4E4)*5.250000e-12;
  vR63: H + HE4E4 => HE4HE4; (k570*H*HE4E4)*5.250000e-12;
  vR64: HE4HE4 => H + HE4E4; (k571*HE4HE4)*5.250000e-12;
  vR65: HE4HE4 => HE4 + HE4; (k572*HE4HE4)*5.250000e-12;
  vR66: HE4 + HE4 => HE4HE4; (k573*HE4*HE4)*5.250000e-12;
  vR67: E1 + ppERK => E1_ppERK; (k574*E1*ppERK)*5.250000e-12;
  vR68: pE1 => E1; (k575*pE1)*5.250000e-12;
  vR69: E2 + ppERK => E2_ppERK; (k576*E2*ppERK)*5.250000e-12;
  vR70: pE2 => E2; (k577*pE2)*5.250000e-12;
  vR71: E4 + ppERK => E4_ppERK; (k578*E4*ppERK)*5.250000e-12;
  vR72: pE4 => E4; (k579*pE4)*5.250000e-12;
  vR73: HGF + Met => HGF_Met; (k580*HGF*Met)*5.250000e-12;
  vR74: HGF_Met => HGF + Met; (k581*HGF_Met)*5.250000e-12;
  vR75: Met + HGF_Met => HGF_Met_Met; (k582*Met*HGF_Met)*5.250000e-12;
  vR76: HGF_Met_Met => Met + HGF_Met; (k583*HGF_Met_Met)*5.250000e-12;
  vR77: HGF + HGF_Met_Met => HGF_Met_HGF_Met; (k584*HGF*HGF_Met_Met)*5.250000e-12;
  vR78: HGF_Met_HGF_Met => HGF + HGF_Met_Met; (k585*HGF_Met_HGF_Met)*5.250000e-12;
  vR79: HGF_Met_HGF_Met => HGF_Met + HGF_Met; (k586*HGF_Met_HGF_Met)*5.250000e-12;
  vR80: HGF_Met + HGF_Met => HGF_Met_HGF_Met; (k587*HGF_Met*HGF_Met)*5.250000e-12;
  vR81: P + Pr => PPr; (k588*P*Pr)*5.250000e-12;
  vR82: PPr => P + Pr; (k589*PPr)*5.250000e-12;
  vR83: PPr + PPr => PPrPPr; (k590*PPr*PPr)*5.250000e-12;
  vR84: PPrPPr => PPr + PPr; (k591*PPrPPr)*5.250000e-12;
  vR85: PPrPPr => P + PPrPr; (k592*PPrPPr)*5.250000e-12;
  vR86: PPrPr => Pr + PPr; (k593*PPrPr)*5.250000e-12;
  vR87: F + Fr => FFr; (k594*F*Fr)*5.250000e-12;
  vR88: FFr => F + Fr; (k595*FFr)*5.250000e-12;
  vR89: FFr + FFr => FFrFFr; (k596*FFr*FFr)*5.250000e-12;
  vR90: FFrFFr => FFr + FFr; (k597*FFrFFr)*5.250000e-12;
  vR91: FFrFFr => F + FFrFr; (k598*FFrFFr)*5.250000e-12;
  vR92: F + FFrFr => FFrFFr; (k599*F*FFrFr)*5.250000e-12;
  vR93: FFrFr => Fr + FFr; (k600*FFrFr)*5.250000e-12;
  vR94: Fr + FFr => FFrFr; (k601*Fr*FFr)*5.250000e-12;
  vR95: Ir + Ir => IrIr; (k602*Ir*Ir)*5.250000e-12;
  vR96: IrIr => Ir + Ir; (k603*IrIr)*5.250000e-12;
  vR97: Isr + Isr => Isr_Isr; (k604*Isr*Isr)*5.250000e-12;
  vR98: Isr_Isr => Isr + Isr; (k605*Isr_Isr)*5.250000e-12;
  vR99: E1_ppERK => E1 + ppERK; (k606*E1_ppERK)*5.250000e-12;
  vR100: E1_ppERK => pE1 + ppERK; (k607*E1_ppERK)*5.250000e-12;
  vR101: E2_ppERK => E2 + ppERK; (k608*E2_ppERK)*5.250000e-12;
  vR102: E2_ppERK => pE2 + ppERK; (k609*E2_ppERK)*5.250000e-12;
  vR103: E4_ppERK => E4 + ppERK; (k610*E4_ppERK)*5.250000e-12;
  vR104: E4_ppERK => pE4 + ppERK; (k611*E4_ppERK)*5.250000e-12;
  vR105: E1 + E1 => E1E1; (k612*E1*E1)*5.250000e-12;
  vR106: E1E1 => E1 + E1; (k613*E1E1)*5.250000e-12;
  vR107: E1 + E2 => E1E2; (k614*E1*E2)*5.250000e-12;
  vR108: E1E2 => E1 + E2; (k615*E1E2)*5.250000e-12;
  vR109: E1 + E3 => E1E3; (k616*E1*E3)*5.250000e-12;
  vR110: E1E3 => E1 + E3; (k617*E1E3)*5.250000e-12;
  vR111: E1 + E4 => E1E4; (k618*E1*E4)*5.250000e-12;
  vR112: E1E4 => E1 + E4; (k619*E1E4)*5.250000e-12;
  vR113: E2 + E2 => E2E2; (k620*E2*E2)*5.250000e-12;
  vR114: E2E2 => E2 + E2; (k621*E2E2)*5.250000e-12;
  vR115: E2 + E3 => E2E3; (k622*E2*E3)*5.250000e-12;
  vR116: E2E3 => E2 + E3; (k623*E2E3)*5.250000e-12;
  vR117: E2 + E4 => E2E4; (k624*E2*E4)*5.250000e-12;
  vR118: E2E4 => E2 + E4; (k625*E2E4)*5.250000e-12;
  vR119: E3 + E4 => E3E4; (k626*E3*E4)*5.250000e-12;
  vR120: E3E4 => E3 + E4; (k627*E3E4)*5.250000e-12;
  vR121: E4 + E4 => E4E4; (k628*E4*E4)*5.250000e-12;
  vR122: E4E4 => E4 + E4; (k629*E4E4)*5.250000e-12;
  vR123: E + E1E1 => EE1E1; (k630*E*E1E1)*5.250000e-12;
  vR124: EE1E1 => E + E1E1; (k631*EE1E1)*5.250000e-12;
  vR125: E + E1E2 => EE1E2; (k632*E*E1E2)*5.250000e-12;
  vR126: EE1E2 => E + E1E2; (k633*EE1E2)*5.250000e-12;
  vR127: E + E1E3 => EE1E3; (k634*E*E1E3)*5.250000e-12;
  vR128: EE1E3 => E + E1E3; (k635*EE1E3)*5.250000e-12;
  vR129: H + E1E3 => E1HE3; (k636*H*E1E3)*5.250000e-12;
  vR130: E1HE3 => H + E1E3; (k637*E1HE3)*5.250000e-12;
  vR131: E + E1E4 => EE1E4; (k638*E*E1E4)*5.250000e-12;
  vR132: EE1E4 => E + E1E4; (k639*EE1E4)*5.250000e-12;
  vR133: H + E1E4 => E1HE4; (k640*H*E1E4)*5.250000e-12;
  vR134: E1HE4 => H + E1E4; (k641*E1HE4)*5.250000e-12;
  vR135: H + E2E3 => E2HE3; (k642*H*E2E3)*5.250000e-12;
  vR136: E2HE3 => H + E2E3; (k643*E2HE3)*5.250000e-12;
  vR137: H + E2E4 => E2HE4; (k644*H*E2E4)*5.250000e-12;
  vR138: E2HE4 => H + E2E4; (k645*E2HE4)*5.250000e-12;
  vR139: H + E3E4 => E3HE4; (k646*H*E3E4)*5.250000e-12;
  vR140: E3HE4 => H + E3E4; (k647*E3HE4)*5.250000e-12;
  vR141: H + E4E4 => HE4E4; (k648*H*E4E4)*5.250000e-12;
  vR142: HE4E4 => H + E4E4; (k649*HE4E4)*5.250000e-12;
  vR143: Met + Met => Met_Met; (k650*Met*Met)*5.250000e-12;
  vR144: Met_Met => Met + Met; (k651*Met_Met)*5.250000e-12;
  vR145: HGF + Met_Met => HGF_Met_Met; (k652*HGF*Met_Met)*5.250000e-12;
  vR146: HGF_Met_Met => HGF + Met_Met; (k653*HGF_Met_Met)*5.250000e-12;
  vR147: Fr + Fr => FrFr; (k654*Fr*Fr)*5.250000e-12;
  vR148: FrFr => Fr + Fr; (k655*FrFr)*5.250000e-12;
  vR149: F + FrFr => FFrFr; (k656*F*FrFr)*5.250000e-12;
  vR150: FFrFr => F + FrFr; (k657*FFrFr)*5.250000e-12;
  vR151: I + IrIr => IIrIr; (k658*I*IrIr)*5.250000e-12;
  vR152: IIrIr => I + IrIr; (k659*IIrIr)*5.250000e-12;
  vR153: I + IIrIr => IIrIrI; (k660*I*IIrIr)*5.250000e-12;
  vR154: IIrIrI => I + IIrIr; (k661*IIrIrI)*5.250000e-12;
  vR155: INS + Isr_Isr => INS_Isr_Isr; (k662*INS*Isr_Isr)*5.250000e-12;
  vR156: INS_Isr_Isr => INS + Isr_Isr; (k663*INS_Isr_Isr)*5.250000e-12;
  vR157: INS + INS_Isr_Isr => INS_Isr_Isr_INS; (k664*INS*INS_Isr_Isr)*5.250000e-12;
  vR158: INS_Isr_Isr_INS => INS + INS_Isr_Isr; (k665*INS_Isr_Isr_INS)*5.250000e-12;
  vRP1_1: EE1E2 => pEE1E2; (k666*EE1E2)*5.250000e-12;
  vRP1_2: EE1Ev3 => pEE1Ev3; (k667*EE1Ev3)*5.250000e-12;
  vRP1_3: EE1E1 => pEE1E1; (k668*EE1E1)*5.250000e-12;
  vRP1_4: EE1EE1 => pEE1EE1; (k669*EE1EE1)*5.250000e-12;
  vRP1_5: EE1E3 => pEE1E3; (k670*EE1E3)*5.250000e-12;
  vRP1_6: EE1HE3 => pEE1HE3; (k671*EE1HE3)*5.250000e-12;
  vRP1_7: EE1E4 => pEE1E4; (k672*EE1E4)*5.250000e-12;
  vRP1_8: EE1HE4 => pEE1HE4; (k673*EE1HE4)*5.250000e-12;
  vRP1_9: E2HE3 => pE2HE3; (k674*E2HE3)*5.250000e-12;
  vRP1_10: HE3Ev3 => pHE3Ev3; (k675*HE3Ev3)*5.250000e-12;
  vRP1_11: E1HE3 => pE1HE3; (k676*E1HE3)*5.250000e-12;
  vRP1_12: HE3E4 => pHE3E4; (k677*HE3E4)*5.250000e-12;
  vRP1_13: HE3HE4 => pHE3HE4; (k678*HE3HE4)*5.250000e-12;
  vRP1_14: E2HE4 => pE2HE4; (k679*E2HE4)*5.250000e-12;
  vRP1_15: HE4Ev3 => pHE4Ev3; (k680*HE4Ev3)*5.250000e-12;
  vRP1_16: E1HE4 => pE1HE4; (k681*E1HE4)*5.250000e-12;
  vRP1_17: E3HE4 => pE3HE4; (k682*E3HE4)*5.250000e-12;
  vRP1_18: HE4E4 => pHE4E4; (k683*HE4E4)*5.250000e-12;
  vRP1_19: HE4HE4 => pHE4HE4; (k684*HE4HE4)*5.250000e-12;
  vRP1_20: HGF_Met_Met => pHGF_Met_Met; (k685*HGF_Met_Met)*5.250000e-12;
  vRP1_21: HGF_Met_HGF_Met => pHGF_Met_HGF_Met; (k686*HGF_Met_HGF_Met)*5.250000e-12;
  vRP1_22: PPrPPr => pPPrPPr; (k687*PPrPPr)*5.250000e-12;
  vRP1_23: PPrPr => pPPrPr; (k688*PPrPr)*5.250000e-12;
  vRP1_24: FFrFFr => pFFrFFr; (k689*FFrFFr)*5.250000e-12;
  vRP1_25: FFrFr => pFFrFr; (k690*FFrFr)*5.250000e-12;
  vRP1_26: IIrIr => pIIrIr; (k691*IIrIr)*5.250000e-12;
  vRP1_27: INS_Isr_Isr => pINS_Isr_Isr; (k692*INS_Isr_Isr)*5.250000e-12;
  vRP1_28: IIrIrI => pIIrIrI; (k693*IIrIrI)*5.250000e-12;
  vRP1_29: INS_Isr_Isr_INS => pINS_Isr_Isr_INS; (k694*INS_Isr_Isr_INS)*5.250000e-12;
  vRP2_1: pEE1E2 => EE1E2; (k695*pEE1E2)*5.250000e-12;
  vRP2_2: pEE1Ev3 => EE1Ev3; (k696*pEE1Ev3)*5.250000e-12;
  vRP2_3: pEE1E1 => EE1E1; (k697*pEE1E1)*5.250000e-12;
  vRP2_4: pEE1EE1 => EE1EE1; (k698*pEE1EE1)*5.250000e-12;
  vRP2_5: pEE1E3 => EE1E3; (k699*pEE1E3)*5.250000e-12;
  vRP2_6: pEE1HE3 => EE1HE3; (k700*pEE1HE3)*5.250000e-12;
  vRP2_7: pEE1E4 => EE1E4; (k701*pEE1E4)*5.250000e-12;
  vRP2_8: pEE1HE4 => EE1HE4; (k702*pEE1HE4)*5.250000e-12;
  vRP2_9: pE2HE3 => E2HE3; (k703*pE2HE3)*5.250000e-12;
  vRP2_10: pHE3Ev3 => HE3Ev3; (k704*pHE3Ev3)*5.250000e-12;
  vRP2_11: pE1HE3 => E1HE3; (k705*pE1HE3)*5.250000e-12;
  vRP2_12: pHE3E4 => HE3E4; (k706*pHE3E4)*5.250000e-12;
  vRP2_13: pHE3HE4 => HE3HE4; (k707*pHE3HE4)*5.250000e-12;
  vRP2_14: pE2HE4 => E2HE4; (k708*pE2HE4)*5.250000e-12;
  vRP2_15: pHE4Ev3 => HE4Ev3; (k709*pHE4Ev3)*5.250000e-12;
  vRP2_16: pE1HE4 => E1HE4; (k710*pE1HE4)*5.250000e-12;
  vRP2_17: pE3HE4 => E3HE4; (k711*pE3HE4)*5.250000e-12;
  vRP2_18: pHE4E4 => HE4E4; (k712*pHE4E4)*5.250000e-12;
  vRP2_19: pHE4HE4 => HE4HE4; (k713*pHE4HE4)*5.250000e-12;
  vRP2_20: pHGF_Met_Met => HGF_Met_Met; (k714*pHGF_Met_Met)*5.250000e-12;
  vRP2_21: pHGF_Met_HGF_Met => HGF_Met_HGF_Met; (k715*pHGF_Met_HGF_Met)*5.250000e-12;
  vRP2_22: pPPrPPr => PPrPPr; (k716*pPPrPPr)*5.250000e-12;
  vRP2_23: pPPrPr => PPrPr; (k717*pPPrPr)*5.250000e-12;
  vRP2_24: pFFrFFr => FFrFFr; (k718*pFFrFFr)*5.250000e-12;
  vRP2_25: pFFrFr => FFrFr; (k719*pFFrFr)*5.250000e-12;
  vRP2_26: pIIrIr => IIrIr; (k720*pIIrIr)*5.250000e-12;
  vRP2_27: pINS_Isr_Isr => INS_Isr_Isr; (k721*pINS_Isr_Isr)*5.250000e-12;
  vRP2_28: pIIrIrI => IIrIrI; (k722*pIIrIrI)*5.250000e-12;
  vRP2_29: pINS_Isr_Isr_INS => INS_Isr_Isr_INS; (k723*pINS_Isr_Isr_INS)*5.250000e-12;
  vRP3_1: EE1E2 + Sp => Sp_EE1E2; (k724*EE1E2*Sp)*5.250000e-12;
  vRP3_2: EE1Ev3 + Sp => Sp_EE1Ev3; (k725*EE1Ev3*Sp)*5.250000e-12;
  vRP3_3: EE1E1 + Sp => Sp_EE1E1; (k726*EE1E1*Sp)*5.250000e-12;
  vRP3_4: EE1EE1 + Sp => Sp_EE1EE1; (k727*EE1EE1*Sp)*5.250000e-12;
  vRP3_5: EE1E3 + Sp => Sp_EE1E3; (k728*EE1E3*Sp)*5.250000e-12;
  vRP3_6: EE1HE3 + Sp => Sp_EE1HE3; (k729*EE1HE3*Sp)*5.250000e-12;
  vRP3_7: EE1E4 + Sp => Sp_EE1E4; (k730*EE1E4*Sp)*5.250000e-12;
  vRP3_8: EE1HE4 + Sp => Sp_EE1HE4; (k731*EE1HE4*Sp)*5.250000e-12;
  vRP3_9: E2HE3 + Sp => Sp_E2HE3; (k732*E2HE3*Sp)*5.250000e-12;
  vRP3_10: HE3Ev3 + Sp => Sp_HE3Ev3; (k733*HE3Ev3*Sp)*5.250000e-12;
  vRP3_11: E1HE3 + Sp => Sp_E1HE3; (k734*E1HE3*Sp)*5.250000e-12;
  vRP3_12: HE3E4 + Sp => Sp_HE3E4; (k735*HE3E4*Sp)*5.250000e-12;
  vRP3_13: HE3HE4 + Sp => Sp_HE3HE4; (k736*HE3HE4*Sp)*5.250000e-12;
  vRP3_14: E2HE4 + Sp => Sp_E2HE4; (k737*E2HE4*Sp)*5.250000e-12;
  vRP3_15: HE4Ev3 + Sp => Sp_HE4Ev3; (k738*HE4Ev3*Sp)*5.250000e-12;
  vRP3_16: E1HE4 + Sp => Sp_E1HE4; (k739*E1HE4*Sp)*5.250000e-12;
  vRP3_17: E3HE4 + Sp => Sp_E3HE4; (k740*E3HE4*Sp)*5.250000e-12;
  vRP3_18: HE4E4 + Sp => Sp_HE4E4; (k741*HE4E4*Sp)*5.250000e-12;
  vRP3_19: HE4HE4 + Sp => Sp_HE4HE4; (k742*HE4HE4*Sp)*5.250000e-12;
  vRP3_20: HGF_Met_Met + Sp => Sp_HGF_Met_Met; (k743*HGF_Met_Met*Sp)*5.250000e-12;
  vRP3_21: HGF_Met_HGF_Met + Sp => Sp_HGF_Met_HGF_Met; (k744*HGF_Met_HGF_Met*Sp)*5.250000e-12;
  vRP3_22: PPrPPr + Sp => Sp_PPrPPr; (k745*PPrPPr*Sp)*5.250000e-12;
  vRP3_23: PPrPr + Sp => Sp_PPrPr; (k746*PPrPr*Sp)*5.250000e-12;
  vRP3_24: FFrFFr + Sp => Sp_FFrFFr; (k747*FFrFFr*Sp)*5.250000e-12;
  vRP3_25: FFrFr + Sp => Sp_FFrFr; (k748*FFrFr*Sp)*5.250000e-12;
  vRP3_26: IIrIr + Sp => Sp_IIrIr; (k749*IIrIr*Sp)*5.250000e-12;
  vRP3_27: INS_Isr_Isr + Sp => Sp_INS_Isr_Isr; (k750*INS_Isr_Isr*Sp)*5.250000e-12;
  vRP3_28: IIrIrI + Sp => Sp_IIrIrI; (k751*IIrIrI*Sp)*5.250000e-12;
  vRP3_29: INS_Isr_Isr_INS + Sp => Sp_INS_Isr_Isr_INS; (k752*INS_Isr_Isr_INS*Sp)*5.250000e-12;
  vRP4_1: Sp_EE1E2 => EE1E2 + Sp; (k753*Sp_EE1E2)*5.250000e-12;
  vRP4_2: Sp_EE1Ev3 => EE1Ev3 + Sp; (k754*Sp_EE1Ev3)*5.250000e-12;
  vRP4_3: Sp_EE1E1 => EE1E1 + Sp; (k755*Sp_EE1E1)*5.250000e-12;
  vRP4_4: Sp_EE1EE1 => EE1EE1 + Sp; (k756*Sp_EE1EE1)*5.250000e-12;
  vRP4_5: Sp_EE1E3 => EE1E3 + Sp; (k757*Sp_EE1E3)*5.250000e-12;
  vRP4_6: Sp_EE1HE3 => EE1HE3 + Sp; (k758*Sp_EE1HE3)*5.250000e-12;
  vRP4_7: Sp_EE1E4 => EE1E4 + Sp; (k759*Sp_EE1E4)*5.250000e-12;
  vRP4_8: Sp_EE1HE4 => EE1HE4 + Sp; (k760*Sp_EE1HE4)*5.250000e-12;
  vRP4_9: Sp_E2HE3 => E2HE3 + Sp; (k761*Sp_E2HE3)*5.250000e-12;
  vRP4_10: Sp_HE3Ev3 => HE3Ev3 + Sp; (k762*Sp_HE3Ev3)*5.250000e-12;
  vRP4_11: Sp_E1HE3 => E1HE3 + Sp; (k763*Sp_E1HE3)*5.250000e-12;
  vRP4_12: Sp_HE3E4 => HE3E4 + Sp; (k764*Sp_HE3E4)*5.250000e-12;
  vRP4_13: Sp_HE3HE4 => HE3HE4 + Sp; (k765*Sp_HE3HE4)*5.250000e-12;
  vRP4_14: Sp_E2HE4 => E2HE4 + Sp; (k766*Sp_E2HE4)*5.250000e-12;
  vRP4_15: Sp_HE4Ev3 => HE4Ev3 + Sp; (k767*Sp_HE4Ev3)*5.250000e-12;
  vRP4_16: Sp_E1HE4 => E1HE4 + Sp; (k768*Sp_E1HE4)*5.250000e-12;
  vRP4_17: Sp_E3HE4 => E3HE4 + Sp; (k769*Sp_E3HE4)*5.250000e-12;
  vRP4_18: Sp_HE4E4 => HE4E4 + Sp; (k770*Sp_HE4E4)*5.250000e-12;
  vRP4_19: Sp_HE4HE4 => HE4HE4 + Sp; (k771*Sp_HE4HE4)*5.250000e-12;
  vRP4_20: Sp_HGF_Met_Met => HGF_Met_Met + Sp; (k772*Sp_HGF_Met_Met)*5.250000e-12;
  vRP4_21: Sp_HGF_Met_HGF_Met => HGF_Met_HGF_Met + Sp; (k773*Sp_HGF_Met_HGF_Met)*5.250000e-12;
  vRP4_22: Sp_PPrPPr => PPrPPr + Sp; (k774*Sp_PPrPPr)*5.250000e-12;
  vRP4_23: Sp_PPrPr => PPrPr + Sp; (k775*Sp_PPrPr)*5.250000e-12;
  vRP4_24: Sp_FFrFFr => FFrFFr + Sp; (k776*Sp_FFrFFr)*5.250000e-12;
  vRP4_25: Sp_FFrFr => FFrFr + Sp; (k777*Sp_FFrFr)*5.250000e-12;
  vRP4_26: Sp_IIrIr => IIrIr + Sp; (k778*Sp_IIrIr)*5.250000e-12;
  vRP4_27: Sp_INS_Isr_Isr => INS_Isr_Isr + Sp; (k779*Sp_INS_Isr_Isr)*5.250000e-12;
  vRP4_28: Sp_IIrIrI => IIrIrI + Sp; (k780*Sp_IIrIrI)*5.250000e-12;
  vRP4_29: Sp_INS_Isr_Isr_INS => INS_Isr_Isr_INS + Sp; (k781*Sp_INS_Isr_Isr_INS)*5.250000e-12;
  vRP5_1: pEE1E2 => pEE1E2int; ((k782_1*((pEE1E2/(k782_2+pEE1E2))*Cbl))+(k782_3*pEE1E2))*5.250000e-12;
  vRP5_2: pEE1Ev3 => pEE1Ev3int; ((k783_1*(pEE1Ev3/(k783_2+pEE1Ev3))*Cbl)+(k783_3*pEE1Ev3))*5.250000e-12;
  vRP5_3: pEE1E1 => pEE1E1int; ((k784_1*(pEE1E1/(k784_2+pEE1E1))*Cbl)+(k784_3*pEE1E1))*5.250000e-12;
  vRP5_4: pEE1EE1 => pEE1EE1int; ((k785_1*(pEE1EE1/(k785_2+pEE1EE1))*Cbl)+(k785_3*pEE1EE1))*5.250000e-12;
  vRP5_5: pEE1E3 => pEE1E3int; ((k786_1*(pEE1E3/(k786_2+pEE1E3))*Cbl)+(k786_3*pEE1E3))*5.250000e-12;
  vRP5_6: pEE1HE3 => pEE1HE3int; ((k787_1*(pEE1HE3/(k787_2+pEE1HE3))*Cbl)+(k787_3*pEE1HE3))*5.250000e-12;
  vRP5_7: pEE1E4 => pEE1E4int; ((k788_1*(pEE1E4/(k788_2+pEE1E4))*Cbl)+(k788_3*pEE1E4))*5.250000e-12;
  vRP5_8: pEE1HE4 => pEE1HE4int; ((k789_1*(pEE1HE4/(k789_2+pEE1HE4))*Cbl)+(k789_3*pEE1HE4))*5.250000e-12;
  vRP5_9: pE2HE3 => pE2HE3int; ((k790_1*(pE2HE3/(k790_2+pE2HE3))*Cbl)+(k790_3*pE2HE3))*5.250000e-12;
  vRP5_10: pHE3Ev3 => pHE3Ev3int; ((k791_1*(pHE3Ev3/(k791_2+pHE3Ev3))*Cbl)+(k791_3*pHE3Ev3))*5.250000e-12;
  vRP5_11: pE1HE3 => pE1HE3int; ((k792_1*(pE1HE3/(k792_2+pE1HE3))*Cbl)+(k792_3*pE1HE3))*5.250000e-12;
  vRP5_12: pHE3E4 => pHE3E4int; ((k793_1*(pHE3E4/(k793_2+pHE3E4))*Cbl)+(k793_3*pHE3E4))*5.250000e-12;
  vRP5_13: pHE3HE4 => pHE3HE4int; ((k794_1*(pHE3HE4/(k794_2+pHE3HE4))*Cbl)+(k794_3*pHE3HE4))*5.250000e-12;
  vRP5_14: pE2HE4 => pE2HE4int; ((k795_1*(pE2HE4/(k795_2+pE2HE4))*Cbl)+(k795_3*pE2HE4))*5.250000e-12;
  vRP5_15: pHE4Ev3 => pHE4Ev3int; ((k796_1*(pHE4Ev3/(k796_2+pHE4Ev3))*Cbl)+(k796_3*pHE4Ev3))*5.250000e-12;
  vRP5_16: pE1HE4 => pE1HE4int; ((k797_1*(pE1HE4/(k797_2+pE1HE4))*Cbl)+(k797_3*pE1HE4))*5.250000e-12;
  vRP5_17: pE3HE4 => pE3HE4int; ((k798_1*(pE3HE4/(k798_2+pE3HE4))*Cbl)+(k798_3*pE3HE4))*5.250000e-12;
  vRP5_18: pHE4E4 => pHE4E4int; ((k799_1*(pHE4E4/(k799_2+pHE4E4))*Cbl)+(k799_3*pHE4E4))*5.250000e-12;
  vRP5_19: pHE4HE4 => pHE4HE4int; ((k800_1*(pHE4HE4/(k800_2+pHE4HE4))*Cbl)+(k800_3*pHE4HE4))*5.250000e-12;
  vRP5_20: pHGF_Met_Met => pHGF_Met_Metint; ((k801_1*(pHGF_Met_Met/(k801_2+pHGF_Met_Met))*Cbl)+(k801_3*pHGF_Met_Met))*5.250000e-12;
  vRP5_21: pHGF_Met_HGF_Met => pHGF_Met_HGF_Metint; ((k802_1*(pHGF_Met_HGF_Met/(k802_2+pHGF_Met_HGF_Met))*Cbl)+(k802_3*pHGF_Met_HGF_Met))*5.250000e-12;
  vRP5_22: pPPrPPr => pPPrPPrint; ((k803_1*(pPPrPPr/(k803_2+pPPrPPr))*Cbl)+(k803_3*pPPrPPr))*5.250000e-12;
  vRP5_23: pPPrPr => pPPrPrint; ((k804_1*(pPPrPr/(k804_2+pPPrPr))*Cbl)+(k804_3*pPPrPr))*5.250000e-12;
  vRP5_24: pFFrFFr => pFFrFFrint; ((k805_1*(pFFrFFr/(k805_2+pFFrFFr))*Cbl)+(k805_3*pFFrFFr))*5.250000e-12;
  vRP5_25: pFFrFr => pFFrFrint; ((k806_1*(pFFrFr/(k806_2+pFFrFr))*Cbl)+(k806_3*pFFrFr))*5.250000e-12;
  vRP5_26: pIIrIr => pIIrIr_int; ((k807_1*(pIIrIr/(k807_2+pIIrIr))*Cbl)+(k807_3*pIIrIr))*5.250000e-12;
  vRP5_27: pINS_Isr_Isr => pINS_Isr_Isr_int; ((k808_1*(pINS_Isr_Isr/(k808_2+pINS_Isr_Isr))*Cbl)+(k808_3*pINS_Isr_Isr))*5.250000e-12;
  vRP5_28: pIIrIrI => pIIrIrI_int; ((k809_1*(pIIrIrI/(k809_2+pIIrIrI))*Cbl)+(k809_3*pIIrIrI))*5.250000e-12;
  vRP5_29: pINS_Isr_Isr_INS => pINS_Isr_Isr_INS_int; ((k810_1*(pINS_Isr_Isr_INS/(k810_2+pINS_Isr_Isr_INS))*Cbl)+(k810_3*pINS_Isr_Isr_INS))*5.250000e-12;
  vRP6_1: pEE1E2int => EE1E2int; (k811*pEE1E2int)*5.250000e-12;
  vRP6_2: pEE1Ev3int => EE1Ev3int; (k812*pEE1Ev3int)*5.250000e-12;
  vRP6_3: pEE1E1int => EE1E1int; (k813*pEE1E1int)*5.250000e-12;
  vRP6_4: pEE1EE1int => EE1EE1int; (k814*pEE1EE1int)*5.250000e-12;
  vRP6_5: pEE1E3int => EE1E3int; (k815*pEE1E3int)*5.250000e-12;
  vRP6_6: pEE1HE3int => EE1HE3int; (k816*pEE1HE3int)*5.250000e-12;
  vRP6_7: pEE1E4int => EE1E4int; (k817*pEE1E4int)*5.250000e-12;
  vRP6_8: pEE1HE4int => EE1HE4int; (k818*pEE1HE4int)*5.250000e-12;
  vRP6_9: pE2HE3int => E2HE3int; (k819*pE2HE3int)*5.250000e-12;
  vRP6_10: pHE3Ev3int => HE3Ev3int; (k820*pHE3Ev3int)*5.250000e-12;
  vRP6_11: pE1HE3int => E1HE3int; (k821*pE1HE3int)*5.250000e-12;
  vRP6_12: pHE3E4int => HE3E4int; (k822*pHE3E4int)*5.250000e-12;
  vRP6_13: pHE3HE4int => HE3HE4int; (k823*pHE3HE4int)*5.250000e-12;
  vRP6_14: pE2HE4int => E2HE4int; (k824*pE2HE4int)*5.250000e-12;
  vRP6_15: pHE4Ev3int => HE4Ev3int; (k825*pHE4Ev3int)*5.250000e-12;
  vRP6_16: pE1HE4int => E1HE4int; (k826*pE1HE4int)*5.250000e-12;
  vRP6_17: pE3HE4int => E3HE4int; (k827*pE3HE4int)*5.250000e-12;
  vRP6_18: pHE4E4int => HE4E4int; (k828*pHE4E4int)*5.250000e-12;
  vRP6_19: pHE4HE4int => HE4HE4int; (k829*pHE4HE4int)*5.250000e-12;
  vRP6_20: pHGF_Met_Metint => HGF_Met_Metint; (k830*pHGF_Met_Metint)*5.250000e-12;
  vRP6_21: pHGF_Met_HGF_Metint => HGF_Met_HGF_Metint; (k831*pHGF_Met_HGF_Metint)*5.250000e-12;
  vRP6_22: pPPrPPrint => PPrPPrint; (k832*pPPrPPrint)*5.250000e-12;
  vRP6_23: pPPrPrint => PPrPrint; (k833*pPPrPrint)*5.250000e-12;
  vRP6_24: pFFrFFrint => FFrFFrint; (k834*pFFrFFrint)*5.250000e-12;
  vRP6_25: pFFrFrint => FFrFrint; (k835*pFFrFrint)*5.250000e-12;
  vRP6_26: pIIrIr_int => IIrIr_int; (k836*pIIrIr_int)*5.250000e-12;
  vRP6_27: pINS_Isr_Isr_int => INS_Isr_Isr_int; (k837*pINS_Isr_Isr_int)*5.250000e-12;
  vRP6_28: pIIrIrI_int => IIrIrI_int; (k838*pIIrIrI_int)*5.250000e-12;
  vRP6_29: pINS_Isr_Isr_INS_int => INS_Isr_Isr_INS_int; (k839*pINS_Isr_Isr_INS_int)*5.250000e-12;
  vRP7_1: EE1E2int => pEE1E2int; (k840*EE1E2int)*5.250000e-12;
  vRP7_2: EE1Ev3int => pEE1Ev3int; (k841*EE1Ev3int)*5.250000e-12;
  vRP7_3: EE1E1int => pEE1E1int; (k842*EE1E1int)*5.250000e-12;
  vRP7_4: EE1EE1int => pEE1EE1int; (k843*EE1EE1int)*5.250000e-12;
  vRP7_5: EE1E3int => pEE1E3int; (k844*EE1E3int)*5.250000e-12;
  vRP7_6: EE1HE3int => pEE1HE3int; (k845*EE1HE3int)*5.250000e-12;
  vRP7_7: EE1E4int => pEE1E4int; (k846*EE1E4int)*5.250000e-12;
  vRP7_8: EE1HE4int => pEE1HE4int; (k847*EE1HE4int)*5.250000e-12;
  vRP7_9: E2HE3int => pE2HE3int; (k848*E2HE3int)*5.250000e-12;
  vRP7_10: HE3Ev3int => pHE3Ev3int; (k849*HE3Ev3int)*5.250000e-12;
  vRP7_11: E1HE3int => pE1HE3int; (k850*E1HE3int)*5.250000e-12;
  vRP7_12: HE3E4int => pHE3E4int; (k851*HE3E4int)*5.250000e-12;
  vRP7_13: HE3HE4int => pHE3HE4int; (k852*HE3HE4int)*5.250000e-12;
  vRP7_14: E2HE4int => pE2HE4int; (k853*E2HE4int)*5.250000e-12;
  vRP7_15: HE4Ev3int => pHE4Ev3int; (k854*HE4Ev3int)*5.250000e-12;
  vRP7_16: E1HE4int => pE1HE4int; (k855*E1HE4int)*5.250000e-12;
  vRP7_17: E3HE4int => pE3HE4int; (k856*E3HE4int)*5.250000e-12;
  vRP7_18: HE4E4int => pHE4E4int; (k857*HE4E4int)*5.250000e-12;
  vRP7_19: HE4HE4int => pHE4HE4int; (k858*HE4HE4int)*5.250000e-12;
  vRP7_20: HGF_Met_Metint => pHGF_Met_Metint; (k859*HGF_Met_Metint)*5.250000e-12;
  vRP7_21: HGF_Met_HGF_Metint => pHGF_Met_HGF_Metint; (k860*HGF_Met_HGF_Metint)*5.250000e-12;
  vRP7_22: PPrPPrint => pPPrPPrint; (k861*PPrPPrint)*5.250000e-12;
  vRP7_23: PPrPrint => pPPrPrint; (k862*PPrPrint)*5.250000e-12;
  vRP7_24: FFrFFrint => pFFrFFrint; (k863*FFrFFrint)*5.250000e-12;
  vRP7_25: FFrFrint => pFFrFrint; (k864*FFrFrint)*5.250000e-12;
  vRP7_26: IIrIr_int => pIIrIr_int; (k865*IIrIr_int)*5.250000e-12;
  vRP7_27: INS_Isr_Isr_int => pINS_Isr_Isr_int; (k866*INS_Isr_Isr_int)*5.250000e-12;
  vRP7_28: IIrIrI_int => pIIrIrI_int; (k867*IIrIrI_int)*5.250000e-12;
  vRP7_29: INS_Isr_Isr_INS_int => pINS_Isr_Isr_INS_int; (k868*INS_Isr_Isr_INS_int)*5.250000e-12;
  vRP8_1: EE1E2int => EE1E2; (k869*EE1E2int)*5.250000e-12;
  vRP8_2: EE1Ev3int => EE1Ev3; (k870*EE1Ev3int)*5.250000e-12;
  vRP8_3: EE1E1int => EE1E1; (k871*EE1E1int)*5.250000e-12;
  vRP8_4: EE1EE1int => EE1EE1; (k872*EE1EE1int)*5.250000e-12;
  vRP8_5: EE1E3int => EE1E3; (k873*EE1E3int)*5.250000e-12;
  vRP8_6: EE1HE3int => EE1HE3; (k874*EE1HE3int)*5.250000e-12;
  vRP8_7: EE1E4int => EE1E4; (k875*EE1E4int)*5.250000e-12;
  vRP8_8: EE1HE4int => EE1HE4; (k876*EE1HE4int)*5.250000e-12;
  vRP8_9: E2HE3int => E2HE3; (k877*E2HE3int)*5.250000e-12;
  vRP8_10: HE3Ev3int => HE3Ev3; (k878*HE3Ev3int)*5.250000e-12;
  vRP8_11: E1HE3int => E1HE3; (k879*E1HE3int)*5.250000e-12;
  vRP8_12: HE3E4int => HE3E4; (k880*HE3E4int)*5.250000e-12;
  vRP8_13: HE3HE4int => HE3HE4; (k881*HE3HE4int)*5.250000e-12;
  vRP8_14: E2HE4int => E2HE4; (k882*E2HE4int)*5.250000e-12;
  vRP8_15: HE4Ev3int => HE4Ev3; (k883*HE4Ev3int)*5.250000e-12;
  vRP8_16: E1HE4int => E1HE4; (k884*E1HE4int)*5.250000e-12;
  vRP8_17: E3HE4int => E3HE4; (k885*E3HE4int)*5.250000e-12;
  vRP8_18: HE4E4int => HE4E4; (k886*HE4E4int)*5.250000e-12;
  vRP8_19: HE4HE4int => HE4HE4; (k887*HE4HE4int)*5.250000e-12;
  vRP8_20: HGF_Met_Metint => HGF_Met_Met; (k888*HGF_Met_Metint)*5.250000e-12;
  vRP8_21: HGF_Met_HGF_Metint => HGF_Met_HGF_Met; (k889*HGF_Met_HGF_Metint)*5.250000e-12;
  vRP8_22: PPrPPrint => PPrPPr; (k890*PPrPPrint)*5.250000e-12;
  vRP8_23: PPrPrint => PPrPr; (k891*PPrPrint)*5.250000e-12;
  vRP8_24: FFrFFrint => FFrFFr; (k892*FFrFFrint)*5.250000e-12;
  vRP8_25: FFrFrint => FFrFr; (k893*FFrFrint)*5.250000e-12;
  vRP8_26: IIrIr_int => IIrIr; (k894*IIrIr_int)*5.250000e-12;
  vRP8_27: INS_Isr_Isr_int => INS_Isr_Isr; (k895*INS_Isr_Isr_int)*5.250000e-12;
  vRP8_28: IIrIrI_int => IIrIrI; (k896*IIrIrI_int)*5.250000e-12;
  vRP8_29: INS_Isr_Isr_INS_int => INS_Isr_Isr_INS; (k897*INS_Isr_Isr_INS_int)*5.250000e-12;
  vRP9_1: pEE1E2int + G2_SOS => pEE1E2int_G2_SOS; (k898*pEE1E2int*G2_SOS)*5.250000e-12;
  vRP9_2: pEE1Ev3int + G2_SOS => pEE1Ev3int_G2_SOS; (k899*pEE1Ev3int*G2_SOS)*5.250000e-12;
  vRP9_3: pEE1E1int + G2_SOS => pEE1E1int_G2_SOS; (k900*pEE1E1int*G2_SOS)*5.250000e-12;
  vRP9_4: pEE1EE1int + G2_SOS => pEE1EE1int_G2_SOS; (k901*pEE1EE1int*G2_SOS)*5.250000e-12;
  vRP9_5: pEE1E3int + G2_SOS => pEE1E3int_G2_SOS; (k902*pEE1E3int*G2_SOS)*5.250000e-12;
  vRP9_6: pEE1HE3int + G2_SOS => pEE1HE3int_G2_SOS; (k903*pEE1HE3int*G2_SOS)*5.250000e-12;
  vRP9_7: pEE1E4int + G2_SOS => pEE1E4int_G2_SOS; (k904*pEE1E4int*G2_SOS)*5.250000e-12;
  vRP9_8: pEE1HE4int + G2_SOS => pEE1HE4int_G2_SOS; (k905*pEE1HE4int*G2_SOS)*5.250000e-12;
  vRP9_9: pE2HE3int + G2_SOS => pE2HE3int_G2_SOS; (k906*pE2HE3int*G2_SOS)*5.250000e-12;
  vRP9_10: pHE3Ev3int + G2_SOS => pHE3Ev3int_G2_SOS; (k907*pHE3Ev3int*G2_SOS)*5.250000e-12;
  vRP9_11: pE1HE3int + G2_SOS => pE1HE3int_G2_SOS; (k908*pE1HE3int*G2_SOS)*5.250000e-12;
  vRP9_12: pHE3E4int + G2_SOS => pHE3E4int_G2_SOS; (k909*pHE3E4int*G2_SOS)*5.250000e-12;
  vRP9_13: pHE3HE4int + G2_SOS => pHE3HE4int_G2_SOS; (k910*pHE3HE4int*G2_SOS)*5.250000e-12;
  vRP9_14: pE2HE4int + G2_SOS => pE2HE4int_G2_SOS; (k911*pE2HE4int*G2_SOS)*5.250000e-12;
  vRP9_15: pHE4Ev3int + G2_SOS => pHE4Ev3int_G2_SOS; (k912*pHE4Ev3int*G2_SOS)*5.250000e-12;
  vRP9_16: pE1HE4int + G2_SOS => pE1HE4int_G2_SOS; (k913*pE1HE4int*G2_SOS)*5.250000e-12;
  vRP9_17: pE3HE4int + G2_SOS => pE3HE4int_G2_SOS; (k914*pE3HE4int*G2_SOS)*5.250000e-12;
  vRP9_18: pHE4E4int + G2_SOS => pHE4E4int_G2_SOS; (k915*pHE4E4int*G2_SOS)*5.250000e-12;
  vRP9_19: pHE4HE4int + G2_SOS => pHE4HE4int_G2_SOS; (k916*pHE4HE4int*G2_SOS)*5.250000e-12;
  vRP9_20: pHGF_Met_Metint + G2_SOS => pHGF_Met_Metint_G2_SOS; (k917*pHGF_Met_Metint*G2_SOS)*5.250000e-12;
  vRP9_21: pHGF_Met_HGF_Metint + G2_SOS => pHGF_Met_HGF_Metint_G2_SOS; (k918*pHGF_Met_HGF_Metint*G2_SOS)*5.250000e-12;
  vRP9_22: pPPrPPrint + G2_SOS => pPPrPPrint_G2_SOS; (k919*pPPrPPrint*G2_SOS)*5.250000e-12;
  vRP9_23: pPPrPrint + G2_SOS => pPPrPrint_G2_SOS; (k920*pPPrPrint*G2_SOS)*5.250000e-12;
  vRP9_24: pFFrFFrint + G2_SOS => pFFrFFrint_G2_SOS; (k921*pFFrFFrint*G2_SOS)*5.250000e-12;
  vRP9_25: pFFrFrint + G2_SOS => pFFrFrint_G2_SOS; (k922*pFFrFrint*G2_SOS)*5.250000e-12;
  vRP9_26: pIIrIr_int_IRS + G2_SOS => pIIrIr_int_IRS_G2_SOS; (k923*pIIrIr_int_IRS*G2_SOS)*5.250000e-12;
  vRP9_27: pINS_Isr_Isr_int_IRS + G2_SOS => pINS_Isr_Isr_int_IRS_G2_SOS; (k924*pINS_Isr_Isr_int_IRS*G2_SOS)*5.250000e-12;
  vRP9_28: pIIrIrI_int_IRS + G2_SOS => pIIrIrI_int_IRS_G2_SOS; (k925*pIIrIrI_int_IRS*G2_SOS)*5.250000e-12;
  vRP9_29: pINS_Isr_Isr_INS_int_IRS + G2_SOS => pINS_Isr_Isr_INS_int_IRS_G2_SOS; (k926*pINS_Isr_Isr_INS_int_IRS*G2_SOS)*5.250000e-12;
  vRP10_1: pEE1E2int_G2_SOS => pEE1E2int + G2_SOS; (k927*pEE1E2int_G2_SOS)*5.250000e-12;
  vRP10_2: pEE1Ev3int_G2_SOS => pEE1Ev3int + G2_SOS; (k928*pEE1Ev3int_G2_SOS)*5.250000e-12;
  vRP10_3: pEE1E1int_G2_SOS => pEE1E1int + G2_SOS; (k929*pEE1E1int_G2_SOS)*5.250000e-12;
  vRP10_4: pEE1EE1int_G2_SOS => pEE1EE1int + G2_SOS; (k930*pEE1EE1int_G2_SOS)*5.250000e-12;
  vRP10_5: pEE1E3int_G2_SOS => pEE1E3int + G2_SOS; (k931*pEE1E3int_G2_SOS)*5.250000e-12;
  vRP10_6: pEE1HE3int_G2_SOS => pEE1HE3int + G2_SOS; (k932*pEE1HE3int_G2_SOS)*5.250000e-12;
  vRP10_7: pEE1E4int_G2_SOS => pEE1E4int + G2_SOS; (k933*pEE1E4int_G2_SOS)*5.250000e-12;
  vRP10_8: pEE1HE4int_G2_SOS => pEE1HE4int + G2_SOS; (k934*pEE1HE4int_G2_SOS)*5.250000e-12;
  vRP10_9: pE2HE3int_G2_SOS => pE2HE3int + G2_SOS; (k935*pE2HE3int_G2_SOS)*5.250000e-12;
  vRP10_10: pHE3Ev3int_G2_SOS => pHE3Ev3int + G2_SOS; (k936*pHE3Ev3int_G2_SOS)*5.250000e-12;
  vRP10_11: pE1HE3int_G2_SOS => pE1HE3int + G2_SOS; (k937*pE1HE3int_G2_SOS)*5.250000e-12;
  vRP10_12: pHE3E4int_G2_SOS => pHE3E4int + G2_SOS; (k938*pHE3E4int_G2_SOS)*5.250000e-12;
  vRP10_13: pHE3HE4int_G2_SOS => pHE3HE4int + G2_SOS; (k939*pHE3HE4int_G2_SOS)*5.250000e-12;
  vRP10_14: pE2HE4int_G2_SOS => pE2HE4int + G2_SOS; (k940*pE2HE4int_G2_SOS)*5.250000e-12;
  vRP10_15: pHE4Ev3int_G2_SOS => pHE4Ev3int + G2_SOS; (k941*pHE4Ev3int_G2_SOS)*5.250000e-12;
  vRP10_16: pE1HE4int_G2_SOS => pE1HE4int + G2_SOS; (k942*pE1HE4int_G2_SOS)*5.250000e-12;
  vRP10_17: pE3HE4int_G2_SOS => pE3HE4int + G2_SOS; (k943*pE3HE4int_G2_SOS)*5.250000e-12;
  vRP10_18: pHE4E4int_G2_SOS => pHE4E4int + G2_SOS; (k944*pHE4E4int_G2_SOS)*5.250000e-12;
  vRP10_19: pHE4HE4int_G2_SOS => pHE4HE4int + G2_SOS; (k945*pHE4HE4int_G2_SOS)*5.250000e-12;
  vRP10_20: pHGF_Met_Metint_G2_SOS => pHGF_Met_Metint + G2_SOS; (k946*pHGF_Met_Metint_G2_SOS)*5.250000e-12;
  vRP10_21: pHGF_Met_HGF_Metint_G2_SOS => pHGF_Met_HGF_Metint + G2_SOS; (k947*pHGF_Met_HGF_Metint_G2_SOS)*5.250000e-12;
  vRP10_22: pPPrPPrint_G2_SOS => pPPrPPrint + G2_SOS; (k948*pPPrPPrint_G2_SOS)*5.250000e-12;
  vRP10_23: pPPrPrint_G2_SOS => pPPrPrint + G2_SOS; (k949*pPPrPrint_G2_SOS)*5.250000e-12;
  vRP10_24: pFFrFFrint_G2_SOS => pFFrFFrint + G2_SOS; (k950*pFFrFFrint_G2_SOS)*5.250000e-12;
  vRP10_25: pFFrFrint_G2_SOS => pFFrFrint + G2_SOS; (k951*pFFrFrint_G2_SOS)*5.250000e-12;
  vRP10_26: pIIrIr_int_IRS_G2_SOS => pIIrIr_int_IRS + G2_SOS; (k952*pIIrIr_int_IRS_G2_SOS)*5.250000e-12;
  vRP10_27: pINS_Isr_Isr_int_IRS_G2_SOS => pINS_Isr_Isr_int_IRS + G2_SOS; (k953*pINS_Isr_Isr_int_IRS_G2_SOS)*5.250000e-12;
  vRP10_28: pIIrIrI_int_IRS_G2_SOS => pIIrIrI_int_IRS + G2_SOS; (k954*pIIrIrI_int_IRS_G2_SOS)*5.250000e-12;
  vRP10_29: pINS_Isr_Isr_INS_int_IRS_G2_SOS => pINS_Isr_Isr_INS_int_IRS + G2_SOS; (k955*pINS_Isr_Isr_INS_int_IRS_G2_SOS)*5.250000e-12;
  vRP11_1: pEE1E2 + G2_SOS => pEE1E2_G2_SOS; (k956*pEE1E2*G2_SOS)*5.250000e-12;
  vRP11_2: pEE1Ev3 + G2_SOS => pEE1Ev3_G2_SOS; (k957*pEE1Ev3*G2_SOS)*5.250000e-12;
  vRP11_3: pEE1E1 + G2_SOS => pEE1E1_G2_SOS; (k958*pEE1E1*G2_SOS)*5.250000e-12;
  vRP11_4: pEE1EE1 + G2_SOS => pEE1EE1_G2_SOS; (k959*pEE1EE1*G2_SOS)*5.250000e-12;
  vRP11_5: pEE1E3 + G2_SOS => pEE1E3_G2_SOS; (k960*pEE1E3*G2_SOS)*5.250000e-12;
  vRP11_6: pEE1HE3 + G2_SOS => pEE1HE3_G2_SOS; (k961*pEE1HE3*G2_SOS)*5.250000e-12;
  vRP11_7: pEE1E4 + G2_SOS => pEE1E4_G2_SOS; (k962*pEE1E4*G2_SOS)*5.250000e-12;
  vRP11_8: pEE1HE4 + G2_SOS => pEE1HE4_G2_SOS; (k963*pEE1HE4*G2_SOS)*5.250000e-12;
  vRP11_9: pE2HE3 + G2_SOS => pE2HE3_G2_SOS; (k964*pE2HE3*G2_SOS)*5.250000e-12;
  vRP11_10: pHE3Ev3 + G2_SOS => pHE3Ev3_G2_SOS; (k965*pHE3Ev3*G2_SOS)*5.250000e-12;
  vRP11_11: pE1HE3 + G2_SOS => pE1HE3_G2_SOS; (k966*pE1HE3*G2_SOS)*5.250000e-12;
  vRP11_12: pHE3E4 + G2_SOS => pHE3E4_G2_SOS; (k967*pHE3E4*G2_SOS)*5.250000e-12;
  vRP11_13: pHE3HE4 + G2_SOS => pHE3HE4_G2_SOS; (k968*pHE3HE4*G2_SOS)*5.250000e-12;
  vRP11_14: pE2HE4 + G2_SOS => pE2HE4_G2_SOS; (k969*pE2HE4*G2_SOS)*5.250000e-12;
  vRP11_15: pHE4Ev3 + G2_SOS => pHE4Ev3_G2_SOS; (k970*pHE4Ev3*G2_SOS)*5.250000e-12;
  vRP11_16: pE1HE4 + G2_SOS => pE1HE4_G2_SOS; (k971*pE1HE4*G2_SOS)*5.250000e-12;
  vRP11_17: pE3HE4 + G2_SOS => pE3HE4_G2_SOS; (k972*pE3HE4*G2_SOS)*5.250000e-12;
  vRP11_18: pHE4E4 + G2_SOS => pHE4E4_G2_SOS; (k973*pHE4E4*G2_SOS)*5.250000e-12;
  vRP11_19: pHE4HE4 + G2_SOS => pHE4HE4_G2_SOS; (k974*pHE4HE4*G2_SOS)*5.250000e-12;
  vRP11_20: pHGF_Met_Met + G2_SOS => pHGF_Met_Met_G2_SOS; (k975*pHGF_Met_Met*G2_SOS)*5.250000e-12;
  vRP11_21: pHGF_Met_HGF_Met + G2_SOS => pHGF_Met_HGF_Met_G2_SOS; (k976*pHGF_Met_HGF_Met*G2_SOS)*5.250000e-12;
  vRP11_22: pPPrPPr + G2_SOS => pPPrPPr_G2_SOS; (k977*pPPrPPr*G2_SOS)*5.250000e-12;
  vRP11_23: pPPrPr + G2_SOS => pPPrPr_G2_SOS; (k978*pPPrPr*G2_SOS)*5.250000e-12;
  vRP11_24: pFFrFFr + G2_SOS => pFFrFFr_G2_SOS; (k979*pFFrFFr*G2_SOS)*5.250000e-12;
  vRP11_25: pFFrFr + G2_SOS => pFFrFr_G2_SOS; (k980*pFFrFr*G2_SOS)*5.250000e-12;
  vRP11_26: pIIrIr_IRS + G2_SOS => pIIrIr_IRS_G2_SOS; (k981*pIIrIr_IRS*G2_SOS)*5.250000e-12;
  vRP11_27: pINS_Isr_Isr_IRS + G2_SOS => pINS_Isr_Isr_IRS_G2_SOS; (k982*pINS_Isr_Isr_IRS*G2_SOS)*5.250000e-12;
  vRP11_28: pIIrIrI_IRS + G2_SOS => pIIrIrI_IRS_G2_SOS; (k983*pIIrIrI_IRS*G2_SOS)*5.250000e-12;
  vRP11_29: pINS_Isr_Isr_INS_IRS + G2_SOS => pINS_Isr_Isr_INS_IRS_G2_SOS; (k984*pINS_Isr_Isr_INS_IRS*G2_SOS)*5.250000e-12;
  vRP12_1: pEE1E2_G2_SOS => pEE1E2 + G2_SOS; (k985*pEE1E2_G2_SOS)*5.250000e-12;
  vRP12_2: pEE1Ev3_G2_SOS => pEE1Ev3 + G2_SOS; (k986*pEE1Ev3_G2_SOS)*5.250000e-12;
  vRP12_3: pEE1E1_G2_SOS => pEE1E1 + G2_SOS; (k987*pEE1E1_G2_SOS)*5.250000e-12;
  vRP12_4: pEE1EE1_G2_SOS => pEE1EE1 + G2_SOS; (k988*pEE1EE1_G2_SOS)*5.250000e-12;
  vRP12_5: pEE1E3_G2_SOS => pEE1E3 + G2_SOS; (k989*pEE1E3_G2_SOS)*5.250000e-12;
  vRP12_6: pEE1HE3_G2_SOS => pEE1HE3 + G2_SOS; (k990*pEE1HE3_G2_SOS)*5.250000e-12;
  vRP12_7: pEE1E4_G2_SOS => pEE1E4 + G2_SOS; (k991*pEE1E4_G2_SOS)*5.250000e-12;
  vRP12_8: pEE1HE4_G2_SOS => pEE1HE4 + G2_SOS; (k992*pEE1HE4_G2_SOS)*5.250000e-12;
  vRP12_9: pE2HE3_G2_SOS => pE2HE3 + G2_SOS; (k993*pE2HE3_G2_SOS)*5.250000e-12;
  vRP12_10: pHE3Ev3_G2_SOS => pHE3Ev3 + G2_SOS; (k994*pHE3Ev3_G2_SOS)*5.250000e-12;
  vRP12_11: pE1HE3_G2_SOS => pE1HE3 + G2_SOS; (k995*pE1HE3_G2_SOS)*5.250000e-12;
  vRP12_12: pHE3E4_G2_SOS => pHE3E4 + G2_SOS; (k996*pHE3E4_G2_SOS)*5.250000e-12;
  vRP12_13: pHE3HE4_G2_SOS => pHE3HE4 + G2_SOS; (k997*pHE3HE4_G2_SOS)*5.250000e-12;
  vRP12_14: pE2HE4_G2_SOS => pE2HE4 + G2_SOS; (k998*pE2HE4_G2_SOS)*5.250000e-12;
  vRP12_15: pHE4Ev3_G2_SOS => pHE4Ev3 + G2_SOS; (k999*pHE4Ev3_G2_SOS)*5.250000e-12;
  vRP12_16: pE1HE4_G2_SOS => pE1HE4 + G2_SOS; (k1000*pE1HE4_G2_SOS)*5.250000e-12;
  vRP12_17: pE3HE4_G2_SOS => pE3HE4 + G2_SOS; (k1001*pE3HE4_G2_SOS)*5.250000e-12;
  vRP12_18: pHE4E4_G2_SOS => pHE4E4 + G2_SOS; (k1002*pHE4E4_G2_SOS)*5.250000e-12;
  vRP12_19: pHE4HE4_G2_SOS => pHE4HE4 + G2_SOS; (k1003*pHE4HE4_G2_SOS)*5.250000e-12;
  vRP12_20: pHGF_Met_Met_G2_SOS => pHGF_Met_Met + G2_SOS; (k1004*pHGF_Met_Met_G2_SOS)*5.250000e-12;
  vRP12_21: pHGF_Met_HGF_Met_G2_SOS => pHGF_Met_HGF_Met + G2_SOS; (k1005*pHGF_Met_HGF_Met_G2_SOS)*5.250000e-12;
  vRP12_22: pPPrPPr_G2_SOS => pPPrPPr + G2_SOS; (k1006*pPPrPPr_G2_SOS)*5.250000e-12;
  vRP12_23: pPPrPr_G2_SOS => pPPrPr + G2_SOS; (k1007*pPPrPr_G2_SOS)*5.250000e-12;
  vRP12_24: pFFrFFr_G2_SOS => pFFrFFr + G2_SOS; (k1008*pFFrFFr_G2_SOS)*5.250000e-12;
  vRP12_25: pFFrFr_G2_SOS => pFFrFr + G2_SOS; (k1009*pFFrFr_G2_SOS)*5.250000e-12;
  vRP12_26: pIIrIr_IRS_G2_SOS => pIIrIr_IRS + G2_SOS; (k1010*pIIrIr_IRS_G2_SOS)*5.250000e-12;
  vRP12_27: pINS_Isr_Isr_IRS_G2_SOS => pINS_Isr_Isr_IRS + G2_SOS; (k1011*pINS_Isr_Isr_IRS_G2_SOS)*5.250000e-12;
  vRP12_28: pIIrIrI_IRS_G2_SOS => pIIrIrI_IRS + G2_SOS; (k1012*pIIrIrI_IRS_G2_SOS)*5.250000e-12;
  vRP12_29: pINS_Isr_Isr_INS_IRS_G2_SOS => pINS_Isr_Isr_INS_IRS + G2_SOS; (k1013*pINS_Isr_Isr_INS_IRS_G2_SOS)*5.250000e-12;
  vRP13_1: pEE1E2 + PLCg => pEE1E2_PLCg; (k1014*pEE1E2*PLCg)*5.250000e-12;
  vRP13_2: pEE1Ev3 + PLCg => pEE1Ev3_PLCg; (k1015*pEE1Ev3*PLCg)*5.250000e-12;
  vRP13_3: pEE1E1 + PLCg => pEE1E1_PLCg; (k1016*pEE1E1*PLCg)*5.250000e-12;
  vRP13_4: pEE1EE1 + PLCg => pEE1EE1_PLCg; (k1017*pEE1EE1*PLCg)*5.250000e-12;
  vRP13_5: pEE1E3 + PLCg => pEE1E3_PLCg; (k1018*pEE1E3*PLCg)*5.250000e-12;
  vRP13_6: pEE1HE3 + PLCg => pEE1HE3_PLCg; (k1019*pEE1HE3*PLCg)*5.250000e-12;
  vRP13_7: pEE1E4 + PLCg => pEE1E4_PLCg; (k1020*pEE1E4*PLCg)*5.250000e-12;
  vRP13_8: pEE1HE4 + PLCg => pEE1HE4_PLCg; (k1021*pEE1HE4*PLCg)*5.250000e-12;
  vRP13_9: pE2HE3 + PLCg => pE2HE3_PLCg; (k1022*pE2HE3*PLCg)*5.250000e-12;
  vRP13_10: pHE3Ev3 + PLCg => pHE3Ev3_PLCg; (k1023*pHE3Ev3*PLCg)*5.250000e-12;
  vRP13_11: pE1HE3 + PLCg => pE1HE3_PLCg; (k1024*pE1HE3*PLCg)*5.250000e-12;
  vRP13_12: pHE3E4 + PLCg => pHE3E4_PLCg; (k1025*pHE3E4*PLCg)*5.250000e-12;
  vRP13_13: pHE3HE4 + PLCg => pHE3HE4_PLCg; (k1026*pHE3HE4*PLCg)*5.250000e-12;
  vRP13_14: pE2HE4 + PLCg => pE2HE4_PLCg; (k1027*pE2HE4*PLCg)*5.250000e-12;
  vRP13_15: pHE4Ev3 + PLCg => pHE4Ev3_PLCg; (k1028*pHE4Ev3*PLCg)*5.250000e-12;
  vRP13_16: pE1HE4 + PLCg => pE1HE4_PLCg; (k1029*pE1HE4*PLCg)*5.250000e-12;
  vRP13_17: pE3HE4 + PLCg => pE3HE4_PLCg; (k1030*pE3HE4*PLCg)*5.250000e-12;
  vRP13_18: pHE4E4 + PLCg => pHE4E4_PLCg; (k1031*pHE4E4*PLCg)*5.250000e-12;
  vRP13_19: pHE4HE4 + PLCg => pHE4HE4_PLCg; (k1032*pHE4HE4*PLCg)*5.250000e-12;
  vRP13_20: pHGF_Met_Met + PLCg => pHGF_Met_Met_PLCg; (k1033*pHGF_Met_Met*PLCg)*5.250000e-12;
  vRP13_21: pHGF_Met_HGF_Met + PLCg => pHGF_Met_HGF_Met_PLCg; (k1034*pHGF_Met_HGF_Met*PLCg)*5.250000e-12;
  vRP13_22: pPPrPPr + PLCg => pPPrPPr_PLCg; (k1035*pPPrPPr*PLCg)*5.250000e-12;
  vRP13_23: pPPrPr + PLCg => pPPrPr_PLCg; (k1036*pPPrPr*PLCg)*5.250000e-12;
  vRP13_24: pFFrFFr + PLCg => pFFrFFr_PLCg; (k1037*pFFrFFr*PLCg)*5.250000e-12;
  vRP13_25: pFFrFr + PLCg => pFFrFr_PLCg; (k1038*pFFrFr*PLCg)*5.250000e-12;
  vRP13_26: pIIrIr_IRS + PLCg => pIIrIr_IRS_PLCg; (k1039*pIIrIr_IRS*PLCg)*5.250000e-12;
  vRP13_27: pINS_Isr_Isr_IRS + PLCg => pINS_Isr_Isr_IRS_PLCg; (k1040*pINS_Isr_Isr_IRS*PLCg)*5.250000e-12;
  vRP13_28: pIIrIrI_IRS + PLCg => pIIrIrI_IRS_PLCg; (k1041*pIIrIrI_IRS*PLCg)*5.250000e-12;
  vRP13_29: pINS_Isr_Isr_INS_IRS + PLCg => pINS_Isr_Isr_INS_IRS_PLCg; (k1042*pINS_Isr_Isr_INS_IRS*PLCg)*5.250000e-12;
  vRP14_1: pEE1E2_PLCg => pEE1E2 + PLCg; (k1043*pEE1E2_PLCg)*5.250000e-12;
  vRP14_2: pEE1Ev3_PLCg => pEE1Ev3 + PLCg; (k1044*pEE1Ev3_PLCg)*5.250000e-12;
  vRP14_3: pEE1E1_PLCg => pEE1E1 + PLCg; (k1045*pEE1E1_PLCg)*5.250000e-12;
  vRP14_4: pEE1EE1_PLCg => pEE1EE1 + PLCg; (k1046*pEE1EE1_PLCg)*5.250000e-12;
  vRP14_5: pEE1E3_PLCg => pEE1E3 + PLCg; (k1047*pEE1E3_PLCg)*5.250000e-12;
  vRP14_6: pEE1HE3_PLCg => pEE1HE3 + PLCg; (k1048*pEE1HE3_PLCg)*5.250000e-12;
  vRP14_7: pEE1E4_PLCg => pEE1E4 + PLCg; (k1049*pEE1E4_PLCg)*5.250000e-12;
  vRP14_8: pEE1HE4_PLCg => pEE1HE4 + PLCg; (k1050*pEE1HE4_PLCg)*5.250000e-12;
  vRP14_9: pE2HE3_PLCg => pE2HE3 + PLCg; (k1051*pE2HE3_PLCg)*5.250000e-12;
  vRP14_10: pHE3Ev3_PLCg => pHE3Ev3 + PLCg; (k1052*pHE3Ev3_PLCg)*5.250000e-12;
  vRP14_11: pE1HE3_PLCg => pE1HE3 + PLCg; (k1053*pE1HE3_PLCg)*5.250000e-12;
  vRP14_12: pHE3E4_PLCg => pHE3E4 + PLCg; (k1054*pHE3E4_PLCg)*5.250000e-12;
  vRP14_13: pHE3HE4_PLCg => pHE3HE4 + PLCg; (k1055*pHE3HE4_PLCg)*5.250000e-12;
  vRP14_14: pE2HE4_PLCg => pE2HE4 + PLCg; (k1056*pE2HE4_PLCg)*5.250000e-12;
  vRP14_15: pHE4Ev3_PLCg => pHE4Ev3 + PLCg; (k1057*pHE4Ev3_PLCg)*5.250000e-12;
  vRP14_16: pE1HE4_PLCg => pE1HE4 + PLCg; (k1058*pE1HE4_PLCg)*5.250000e-12;
  vRP14_17: pE3HE4_PLCg => pE3HE4 + PLCg; (k1059*pE3HE4_PLCg)*5.250000e-12;
  vRP14_18: pHE4E4_PLCg => pHE4E4 + PLCg; (k1060*pHE4E4_PLCg)*5.250000e-12;
  vRP14_19: pHE4HE4_PLCg => pHE4HE4 + PLCg; (k1061*pHE4HE4_PLCg)*5.250000e-12;
  vRP14_20: pHGF_Met_Met_PLCg => pHGF_Met_Met + PLCg; (k1062*pHGF_Met_Met_PLCg)*5.250000e-12;
  vRP14_21: pHGF_Met_HGF_Met_PLCg => pHGF_Met_HGF_Met + PLCg; (k1063*pHGF_Met_HGF_Met_PLCg)*5.250000e-12;
  vRP14_22: pPPrPPr_PLCg => pPPrPPr + PLCg; (k1064*pPPrPPr_PLCg)*5.250000e-12;
  vRP14_23: pPPrPr_PLCg => pPPrPr + PLCg; (k1065*pPPrPr_PLCg)*5.250000e-12;
  vRP14_24: pFFrFFr_PLCg => pFFrFFr + PLCg; (k1066*pFFrFFr_PLCg)*5.250000e-12;
  vRP14_25: pFFrFr_PLCg => pFFrFr + PLCg; (k1067*pFFrFr_PLCg)*5.250000e-12;
  vRP14_26: pIIrIr_IRS_PLCg => pIIrIr_IRS + PLCg; (k1068*pIIrIr_IRS_PLCg)*5.250000e-12;
  vRP14_27: pINS_Isr_Isr_IRS_PLCg => pINS_Isr_Isr_IRS + PLCg; (k1069*pINS_Isr_Isr_IRS_PLCg)*5.250000e-12;
  vRP14_28: pIIrIrI_IRS_PLCg => pIIrIrI_IRS + PLCg; (k1070*pIIrIrI_IRS_PLCg)*5.250000e-12;
  vRP14_29: pINS_Isr_Isr_INS_IRS_PLCg => pINS_Isr_Isr_INS_IRS + PLCg; (k1071*pINS_Isr_Isr_INS_IRS_PLCg)*5.250000e-12;
  vRP15_1: pEE1E2 + PI3K1 => pEE1E2_PI3K1; (k1072*pEE1E2*PI3K1)*5.250000e-12;
  vRP15_2: pEE1Ev3 + PI3K1 => pEE1Ev3_PI3K1; (k1073*pEE1Ev3*PI3K1)*5.250000e-12;
  vRP15_3: pEE1E1 + PI3K1 => pEE1E1_PI3K1; (k1074*pEE1E1*PI3K1)*5.250000e-12;
  vRP15_4: pEE1EE1 + PI3K1 => pEE1EE1_PI3K1; (k1075*pEE1EE1*PI3K1)*5.250000e-12;
  vRP15_5: pEE1E3 + PI3K1 => pEE1E3_PI3K1; (k1076*pEE1E3*PI3K1)*5.250000e-12;
  vRP15_6: pEE1HE3 + PI3K1 => pEE1HE3_PI3K1; (k1077*pEE1HE3*PI3K1)*5.250000e-12;
  vRP15_7: pEE1E4 + PI3K1 => pEE1E4_PI3K1; (k1078*pEE1E4*PI3K1)*5.250000e-12;
  vRP15_8: pEE1HE4 + PI3K1 => pEE1HE4_PI3K1; (k1079*pEE1HE4*PI3K1)*5.250000e-12;
  vRP15_9: pE2HE3 + PI3K1 => pE2HE3_PI3K1; (k1080*pE2HE3*PI3K1)*5.250000e-12;
  vRP15_10: pHE3Ev3 + PI3K1 => pHE3Ev3_PI3K1; (k1081*pHE3Ev3*PI3K1)*5.250000e-12;
  vRP15_11: pE1HE3 + PI3K1 => pE1HE3_PI3K1; (k1082*pE1HE3*PI3K1)*5.250000e-12;
  vRP15_12: pHE3E4 + PI3K1 => pHE3E4_PI3K1; (k1083*pHE3E4*PI3K1)*5.250000e-12;
  vRP15_13: pHE3HE4 + PI3K1 => pHE3HE4_PI3K1; (k1084*pHE3HE4*PI3K1)*5.250000e-12;
  vRP15_14: pE2HE4 + PI3K1 => pE2HE4_PI3K1; (k1085*pE2HE4*PI3K1)*5.250000e-12;
  vRP15_15: pHE4Ev3 + PI3K1 => pHE4Ev3_PI3K1; (k1086*pHE4Ev3*PI3K1)*5.250000e-12;
  vRP15_16: pE1HE4 + PI3K1 => pE1HE4_PI3K1; (k1087*pE1HE4*PI3K1)*5.250000e-12;
  vRP15_17: pE3HE4 + PI3K1 => pE3HE4_PI3K1; (k1088*pE3HE4*PI3K1)*5.250000e-12;
  vRP15_18: pHE4E4 + PI3K1 => pHE4E4_PI3K1; (k1089*pHE4E4*PI3K1)*5.250000e-12;
  vRP15_19: pHE4HE4 + PI3K1 => pHE4HE4_PI3K1; (k1090*pHE4HE4*PI3K1)*5.250000e-12;
  vRP15_20: pHGF_Met_Met + PI3K1 => pHGF_Met_Met_PI3K1; (k1091*pHGF_Met_Met*PI3K1)*5.250000e-12;
  vRP15_21: pHGF_Met_HGF_Met + PI3K1 => pHGF_Met_HGF_Met_PI3K1; (k1092*pHGF_Met_HGF_Met*PI3K1)*5.250000e-12;
  vRP15_22: pPPrPPr + PI3K1 => pPPrPPr_PI3K1; (k1093*pPPrPPr*PI3K1)*5.250000e-12;
  vRP15_23: pPPrPr + PI3K1 => pPPrPr_PI3K1; (k1094*pPPrPr*PI3K1)*5.250000e-12;
  vRP15_24: pFFrFFr + PI3K1 => pFFrFFr_PI3K1; (k1095*pFFrFFr*PI3K1)*5.250000e-12;
  vRP15_25: pFFrFr + PI3K1 => pFFrFr_PI3K1; (k1096*pFFrFr*PI3K1)*5.250000e-12;
  vRP15_26: pIIrIr_IRS + PI3K1 => pIIrIr_IRS_PI3K1; (k1097*pIIrIr_IRS*PI3K1)*5.250000e-12;
  vRP15_27: pINS_Isr_Isr_IRS + PI3K1 => pINS_Isr_Isr_IRS_PI3K1; (k1098*pINS_Isr_Isr_IRS*PI3K1)*5.250000e-12;
  vRP15_28: pIIrIrI_IRS + PI3K1 => pIIrIrI_IRS_PI3K1; (k1099*pIIrIrI_IRS*PI3K1)*5.250000e-12;
  vRP15_29: pINS_Isr_Isr_INS_IRS + PI3K1 => pINS_Isr_Isr_INS_IRS_PI3K1; (k1100*pINS_Isr_Isr_INS_IRS*PI3K1)*5.250000e-12;
  vRP16_1: pEE1E2_PI3K1 => pEE1E2 + PI3K1; (k1101*pEE1E2_PI3K1)*5.250000e-12;
  vRP16_2: pEE1Ev3_PI3K1 => pEE1Ev3 + PI3K1; (k1102*pEE1Ev3_PI3K1)*5.250000e-12;
  vRP16_3: pEE1E1_PI3K1 => pEE1E1 + PI3K1; (k1103*pEE1E1_PI3K1)*5.250000e-12;
  vRP16_4: pEE1EE1_PI3K1 => pEE1EE1 + PI3K1; (k1104*pEE1EE1_PI3K1)*5.250000e-12;
  vRP16_5: pEE1E3_PI3K1 => pEE1E3 + PI3K1; (k1105*pEE1E3_PI3K1)*5.250000e-12;
  vRP16_6: pEE1HE3_PI3K1 => pEE1HE3 + PI3K1; (k1106*pEE1HE3_PI3K1)*5.250000e-12;
  vRP16_7: pEE1E4_PI3K1 => pEE1E4 + PI3K1; (k1107*pEE1E4_PI3K1)*5.250000e-12;
  vRP16_8: pEE1HE4_PI3K1 => pEE1HE4 + PI3K1; (k1108*pEE1HE4_PI3K1)*5.250000e-12;
  vRP16_9: pE2HE3_PI3K1 => pE2HE3 + PI3K1; (k1109*pE2HE3_PI3K1)*5.250000e-12;
  vRP16_10: pHE3Ev3_PI3K1 => pHE3Ev3 + PI3K1; (k1110*pHE3Ev3_PI3K1)*5.250000e-12;
  vRP16_11: pE1HE3_PI3K1 => pE1HE3 + PI3K1; (k1111*pE1HE3_PI3K1)*5.250000e-12;
  vRP16_12: pHE3E4_PI3K1 => pHE3E4 + PI3K1; (k1112*pHE3E4_PI3K1)*5.250000e-12;
  vRP16_13: pHE3HE4_PI3K1 => pHE3HE4 + PI3K1; (k1113*pHE3HE4_PI3K1)*5.250000e-12;
  vRP16_14: pE2HE4_PI3K1 => pE2HE4 + PI3K1; (k1114*pE2HE4_PI3K1)*5.250000e-12;
  vRP16_15: pHE4Ev3_PI3K1 => pHE4Ev3 + PI3K1; (k1115*pHE4Ev3_PI3K1)*5.250000e-12;
  vRP16_16: pE1HE4_PI3K1 => pE1HE4 + PI3K1; (k1116*pE1HE4_PI3K1)*5.250000e-12;
  vRP16_17: pE3HE4_PI3K1 => pE3HE4 + PI3K1; (k1117*pE3HE4_PI3K1)*5.250000e-12;
  vRP16_18: pHE4E4_PI3K1 => pHE4E4 + PI3K1; (k1118*pHE4E4_PI3K1)*5.250000e-12;
  vRP16_19: pHE4HE4_PI3K1 => pHE4HE4 + PI3K1; (k1119*pHE4HE4_PI3K1)*5.250000e-12;
  vRP16_20: pHGF_Met_Met_PI3K1 => pHGF_Met_Met + PI3K1; (k1120*pHGF_Met_Met_PI3K1)*5.250000e-12;
  vRP16_21: pHGF_Met_HGF_Met_PI3K1 => pHGF_Met_HGF_Met + PI3K1; (k1121*pHGF_Met_HGF_Met_PI3K1)*5.250000e-12;
  vRP16_22: pPPrPPr_PI3K1 => pPPrPPr + PI3K1; (k1122*pPPrPPr_PI3K1)*5.250000e-12;
  vRP16_23: pPPrPr_PI3K1 => pPPrPr + PI3K1; (k1123*pPPrPr_PI3K1)*5.250000e-12;
  vRP16_24: pFFrFFr_PI3K1 => pFFrFFr + PI3K1; (k1124*pFFrFFr_PI3K1)*5.250000e-12;
  vRP16_25: pFFrFr_PI3K1 => pFFrFr + PI3K1; (k1125*pFFrFr_PI3K1)*5.250000e-12;
  vRP16_26: pIIrIr_IRS_PI3K1 => pIIrIr_IRS + PI3K1; (k1126*pIIrIr_IRS_PI3K1)*5.250000e-12;
  vRP16_27: pINS_Isr_Isr_IRS_PI3K1 => pINS_Isr_Isr_IRS + PI3K1; (k1127*pINS_Isr_Isr_IRS_PI3K1)*5.250000e-12;
  vRP16_28: pIIrIrI_IRS_PI3K1 => pIIrIrI_IRS + PI3K1; (k1128*pIIrIrI_IRS_PI3K1)*5.250000e-12;
  vRP16_29: pINS_Isr_Isr_INS_IRS_PI3K1 => pINS_Isr_Isr_INS_IRS + PI3K1; (k1129*pINS_Isr_Isr_INS_IRS_PI3K1)*5.250000e-12;
  vRP17_1: pEE1E2 + PI3K2 => pEE1E2_PI3K2; (k1130*pEE1E2*PI3K2)*5.250000e-12;
  vRP17_2: pEE1Ev3 + PI3K2 => pEE1Ev3_PI3K2; (k1131*pEE1Ev3*PI3K2)*5.250000e-12;
  vRP17_3: pEE1E1 + PI3K2 => pEE1E1_PI3K2; (k1132*pEE1E1*PI3K2)*5.250000e-12;
  vRP17_4: pEE1EE1 + PI3K2 => pEE1EE1_PI3K2; (k1133*pEE1EE1*PI3K2)*5.250000e-12;
  vRP17_5: pEE1E3 + PI3K2 => pEE1E3_PI3K2; (k1134*pEE1E3*PI3K2)*5.250000e-12;
  vRP17_6: pEE1HE3 + PI3K2 => pEE1HE3_PI3K2; (k1135*pEE1HE3*PI3K2)*5.250000e-12;
  vRP17_7: pEE1E4 + PI3K2 => pEE1E4_PI3K2; (k1136*pEE1E4*PI3K2)*5.250000e-12;
  vRP17_8: pEE1HE4 + PI3K2 => pEE1HE4_PI3K2; (k1137*pEE1HE4*PI3K2)*5.250000e-12;
  vRP17_9: pE2HE3 + PI3K2 => pE2HE3_PI3K2; (k1138*pE2HE3*PI3K2)*5.250000e-12;
  vRP17_10: pHE3Ev3 + PI3K2 => pHE3Ev3_PI3K2; (k1139*pHE3Ev3*PI3K2)*5.250000e-12;
  vRP17_11: pE1HE3 + PI3K2 => pE1HE3_PI3K2; (k1140*pE1HE3*PI3K2)*5.250000e-12;
  vRP17_12: pHE3E4 + PI3K2 => pHE3E4_PI3K2; (k1141*pHE3E4*PI3K2)*5.250000e-12;
  vRP17_13: pHE3HE4 + PI3K2 => pHE3HE4_PI3K2; (k1142*pHE3HE4*PI3K2)*5.250000e-12;
  vRP17_14: pE2HE4 + PI3K2 => pE2HE4_PI3K2; (k1143*pE2HE4*PI3K2)*5.250000e-12;
  vRP17_15: pHE4Ev3 + PI3K2 => pHE4Ev3_PI3K2; (k1144*pHE4Ev3*PI3K2)*5.250000e-12;
  vRP17_16: pE1HE4 + PI3K2 => pE1HE4_PI3K2; (k1145*pE1HE4*PI3K2)*5.250000e-12;
  vRP17_17: pE3HE4 + PI3K2 => pE3HE4_PI3K2; (k1146*pE3HE4*PI3K2)*5.250000e-12;
  vRP17_18: pHE4E4 + PI3K2 => pHE4E4_PI3K2; (k1147*pHE4E4*PI3K2)*5.250000e-12;
  vRP17_19: pHE4HE4 + PI3K2 => pHE4HE4_PI3K2; (k1148*pHE4HE4*PI3K2)*5.250000e-12;
  vRP17_20: pHGF_Met_Met + PI3K2 => pHGF_Met_Met_PI3K2; (k1149*pHGF_Met_Met*PI3K2)*5.250000e-12;
  vRP17_21: pHGF_Met_HGF_Met + PI3K2 => pHGF_Met_HGF_Met_PI3K2; (k1150*pHGF_Met_HGF_Met*PI3K2)*5.250000e-12;
  vRP17_22: pPPrPPr + PI3K2 => pPPrPPr_PI3K2; (k1151*pPPrPPr*PI3K2)*5.250000e-12;
  vRP17_23: pPPrPr + PI3K2 => pPPrPr_PI3K2; (k1152*pPPrPr*PI3K2)*5.250000e-12;
  vRP17_24: pFFrFFr + PI3K2 => pFFrFFr_PI3K2; (k1153*pFFrFFr*PI3K2)*5.250000e-12;
  vRP17_25: pFFrFr + PI3K2 => pFFrFr_PI3K2; (k1154*pFFrFr*PI3K2)*5.250000e-12;
  vRP17_26: pIIrIr_IRS + PI3K2 => pIIrIr_IRS_PI3K2; (k1155*pIIrIr_IRS*PI3K2)*5.250000e-12;
  vRP17_27: pINS_Isr_Isr_IRS + PI3K2 => pINS_Isr_Isr_IRS_PI3K2; (k1156*pINS_Isr_Isr_IRS*PI3K2)*5.250000e-12;
  vRP17_28: pIIrIrI_IRS + PI3K2 => pIIrIrI_IRS_PI3K2; (k1157*pIIrIrI_IRS*PI3K2)*5.250000e-12;
  vRP17_29: pINS_Isr_Isr_INS_IRS + PI3K2 => pINS_Isr_Isr_INS_IRS_PI3K2; (k1158*pINS_Isr_Isr_INS_IRS*PI3K2)*5.250000e-12;
  vRP18_1: pEE1E2_PI3K2 => pEE1E2 + PI3K2; (k1159*pEE1E2_PI3K2)*5.250000e-12;
  vRP18_2: pEE1Ev3_PI3K2 => pEE1Ev3 + PI3K2; (k1160*pEE1Ev3_PI3K2)*5.250000e-12;
  vRP18_3: pEE1E1_PI3K2 => pEE1E1 + PI3K2; (k1161*pEE1E1_PI3K2)*5.250000e-12;
  vRP18_4: pEE1EE1_PI3K2 => pEE1EE1 + PI3K2; (k1162*pEE1EE1_PI3K2)*5.250000e-12;
  vRP18_5: pEE1E3_PI3K2 => pEE1E3 + PI3K2; (k1163*pEE1E3_PI3K2)*5.250000e-12;
  vRP18_6: pEE1HE3_PI3K2 => pEE1HE3 + PI3K2; (k1164*pEE1HE3_PI3K2)*5.250000e-12;
  vRP18_7: pEE1E4_PI3K2 => pEE1E4 + PI3K2; (k1165*pEE1E4_PI3K2)*5.250000e-12;
  vRP18_8: pEE1HE4_PI3K2 => pEE1HE4 + PI3K2; (k1166*pEE1HE4_PI3K2)*5.250000e-12;
  vRP18_9: pE2HE3_PI3K2 => pE2HE3 + PI3K2; (k1167*pE2HE3_PI3K2)*5.250000e-12;
  vRP18_10: pHE3Ev3_PI3K2 => pHE3Ev3 + PI3K2; (k1168*pHE3Ev3_PI3K2)*5.250000e-12;
  vRP18_11: pE1HE3_PI3K2 => pE1HE3 + PI3K2; (k1169*pE1HE3_PI3K2)*5.250000e-12;
  vRP18_12: pHE3E4_PI3K2 => pHE3E4 + PI3K2; (k1170*pHE3E4_PI3K2)*5.250000e-12;
  vRP18_13: pHE3HE4_PI3K2 => pHE3HE4 + PI3K2; (k1171*pHE3HE4_PI3K2)*5.250000e-12;
  vRP18_14: pE2HE4_PI3K2 => pE2HE4 + PI3K2; (k1172*pE2HE4_PI3K2)*5.250000e-12;
  vRP18_15: pHE4Ev3_PI3K2 => pHE4Ev3 + PI3K2; (k1173*pHE4Ev3_PI3K2)*5.250000e-12;
  vRP18_16: pE1HE4_PI3K2 => pE1HE4 + PI3K2; (k1174*pE1HE4_PI3K2)*5.250000e-12;
  vRP18_17: pE3HE4_PI3K2 => pE3HE4 + PI3K2; (k1175*pE3HE4_PI3K2)*5.250000e-12;
  vRP18_18: pHE4E4_PI3K2 => pHE4E4 + PI3K2; (k1176*pHE4E4_PI3K2)*5.250000e-12;
  vRP18_19: pHE4HE4_PI3K2 => pHE4HE4 + PI3K2; (k1177*pHE4HE4_PI3K2)*5.250000e-12;
  vRP18_20: pHGF_Met_Met_PI3K2 => pHGF_Met_Met + PI3K2; (k1178*pHGF_Met_Met_PI3K2)*5.250000e-12;
  vRP18_21: pHGF_Met_HGF_Met_PI3K2 => pHGF_Met_HGF_Met + PI3K2; (k1179*pHGF_Met_HGF_Met_PI3K2)*5.250000e-12;
  vRP18_22: pPPrPPr_PI3K2 => pPPrPPr + PI3K2; (k1180*pPPrPPr_PI3K2)*5.250000e-12;
  vRP18_23: pPPrPr_PI3K2 => pPPrPr + PI3K2; (k1181*pPPrPr_PI3K2)*5.250000e-12;
  vRP18_24: pFFrFFr_PI3K2 => pFFrFFr + PI3K2; (k1182*pFFrFFr_PI3K2)*5.250000e-12;
  vRP18_25: pFFrFr_PI3K2 => pFFrFr + PI3K2; (k1183*pFFrFr_PI3K2)*5.250000e-12;
  vRP18_26: pIIrIr_IRS_PI3K2 => pIIrIr_IRS + PI3K2; (k1184*pIIrIr_IRS_PI3K2)*5.250000e-12;
  vRP18_27: pINS_Isr_Isr_IRS_PI3K2 => pINS_Isr_Isr_IRS + PI3K2; (k1185*pINS_Isr_Isr_IRS_PI3K2)*5.250000e-12;
  vRP18_28: pIIrIrI_IRS_PI3K2 => pIIrIrI_IRS + PI3K2; (k1186*pIIrIrI_IRS_PI3K2)*5.250000e-12;
  vRP18_29: pINS_Isr_Isr_INS_IRS_PI3K2 => pINS_Isr_Isr_INS_IRS + PI3K2; (k1187*pINS_Isr_Isr_INS_IRS_PI3K2)*5.250000e-12;
  vRP19_1: pEE1E2int_G2_SOS + RasD => pEE1E2int_G2_SOS_RasD; (k1188*pEE1E2int_G2_SOS*RasD)*5.250000e-12;
  vRP19_2: pEE1Ev3int_G2_SOS + RasD => pEE1Ev3int_G2_SOS_RasD; (k1189*pEE1Ev3int_G2_SOS*RasD)*5.250000e-12;
  vRP19_3: pEE1E1int_G2_SOS + RasD => pEE1E1int_G2_SOS_RasD; (k1190*pEE1E1int_G2_SOS*RasD)*5.250000e-12;
  vRP19_4: pEE1EE1int_G2_SOS + RasD => pEE1EE1int_G2_SOS_RasD; (k1191*pEE1EE1int_G2_SOS*RasD)*5.250000e-12;
  vRP19_5: pEE1E3int_G2_SOS + RasD => pEE1E3int_G2_SOS_RasD; (k1192*pEE1E3int_G2_SOS*RasD)*5.250000e-12;
  vRP19_6: pEE1HE3int_G2_SOS + RasD => pEE1HE3int_G2_SOS_RasD; (k1193*pEE1HE3int_G2_SOS*RasD)*5.250000e-12;
  vRP19_7: pEE1E4int_G2_SOS + RasD => pEE1E4int_G2_SOS_RasD; (k1194*pEE1E4int_G2_SOS*RasD)*5.250000e-12;
  vRP19_8: pEE1HE4int_G2_SOS + RasD => pEE1HE4int_G2_SOS_RasD; (k1195*pEE1HE4int_G2_SOS*RasD)*5.250000e-12;
  vRP19_9: pE2HE3int_G2_SOS + RasD => pE2HE3int_G2_SOS_RasD; (k1196*pE2HE3int_G2_SOS*RasD)*5.250000e-12;
  vRP19_10: pHE3Ev3int_G2_SOS + RasD => pHE3Ev3int_G2_SOS_RasD; (k1197*pHE3Ev3int_G2_SOS*RasD)*5.250000e-12;
  vRP19_11: pE1HE3int_G2_SOS + RasD => pE1HE3int_G2_SOS_RasD; (k1198*pE1HE3int_G2_SOS*RasD)*5.250000e-12;
  vRP19_12: pHE3E4int_G2_SOS + RasD => pHE3E4int_G2_SOS_RasD; (k1199*pHE3E4int_G2_SOS*RasD)*5.250000e-12;
  vRP19_13: pHE3HE4int_G2_SOS + RasD => pHE3HE4int_G2_SOS_RasD; (k1200*pHE3HE4int_G2_SOS*RasD)*5.250000e-12;
  vRP19_14: pE2HE4int_G2_SOS + RasD => pE2HE4int_G2_SOS_RasD; (k1201*pE2HE4int_G2_SOS*RasD)*5.250000e-12;
  vRP19_15: pHE4Ev3int_G2_SOS + RasD => pHE4Ev3int_G2_SOS_RasD; (k1202*pHE4Ev3int_G2_SOS*RasD)*5.250000e-12;
  vRP19_16: pE1HE4int_G2_SOS + RasD => pE1HE4int_G2_SOS_RasD; (k1203*pE1HE4int_G2_SOS*RasD)*5.250000e-12;
  vRP19_17: pE3HE4int_G2_SOS + RasD => pE3HE4int_G2_SOS_RasD; (k1204*pE3HE4int_G2_SOS*RasD)*5.250000e-12;
  vRP19_18: pHE4E4int_G2_SOS + RasD => pHE4E4int_G2_SOS_RasD; (k1205*pHE4E4int_G2_SOS*RasD)*5.250000e-12;
  vRP19_19: pHE4HE4int_G2_SOS + RasD => pHE4HE4int_G2_SOS_RasD; (k1206*pHE4HE4int_G2_SOS*RasD)*5.250000e-12;
  vRP19_20: pHGF_Met_Metint_G2_SOS + RasD => pHGF_Met_Metint_G2_SOS_RasD; (k1207*pHGF_Met_Metint_G2_SOS*RasD)*5.250000e-12;
  vRP19_21: pHGF_Met_HGF_Metint_G2_SOS + RasD => pHGF_Met_HGF_Metint_G2_SOS_RasD; (k1208*pHGF_Met_HGF_Metint_G2_SOS*RasD)*5.250000e-12;
  vRP19_22: pPPrPPrint_G2_SOS + RasD => pPPrPPrint_G2_SOS_RasD; (k1209*pPPrPPrint_G2_SOS*RasD)*5.250000e-12;
  vRP19_23: pPPrPrint_G2_SOS + RasD => pPPrPrint_G2_SOS_RasD; (k1210*pPPrPrint_G2_SOS*RasD)*5.250000e-12;
  vRP19_24: pFFrFFrint_G2_SOS + RasD => pFFrFFrint_G2_SOS_RasD; (k1211*pFFrFFrint_G2_SOS*RasD)*5.250000e-12;
  vRP19_25: pFFrFrint_G2_SOS + RasD => pFFrFrint_G2_SOS_RasD; (k1212*pFFrFrint_G2_SOS*RasD)*5.250000e-12;
  vRP19_26: pIIrIr_int_IRS_G2_SOS + RasD => pIIrIr_int_IRS_G2_SOS_RasD; (k1213*pIIrIr_int_IRS_G2_SOS*RasD)*5.250000e-12;
  vRP19_27: pINS_Isr_Isr_int_IRS_G2_SOS + RasD => pINS_Isr_Isr_int_IRS_G2_SOS_RasD; (k1214*pINS_Isr_Isr_int_IRS_G2_SOS*RasD)*5.250000e-12;
  vRP19_28: pIIrIrI_int_IRS_G2_SOS + RasD => pIIrIrI_int_IRS_G2_SOS_RasD; (k1215*pIIrIrI_int_IRS_G2_SOS*RasD)*5.250000e-12;
  vRP19_29: pINS_Isr_Isr_INS_int_IRS_G2_SOS + RasD => pINS_Isr_Isr_INS_int_IRS_G2_SOS_RasD; (k1216*pINS_Isr_Isr_INS_int_IRS_G2_SOS*RasD)*5.250000e-12;
  vRP20_1: pEE1E2int_G2_SOS_RasD => pEE1E2int_G2_SOS + RasD; (k1217*pEE1E2int_G2_SOS_RasD)*5.250000e-12;
  vRP20_2: pEE1Ev3int_G2_SOS_RasD => pEE1Ev3int_G2_SOS + RasD; (k1218*pEE1Ev3int_G2_SOS_RasD)*5.250000e-12;
  vRP20_3: pEE1E1int_G2_SOS_RasD => pEE1E1int_G2_SOS + RasD; (k1219*pEE1E1int_G2_SOS_RasD)*5.250000e-12;
  vRP20_4: pEE1EE1int_G2_SOS_RasD => pEE1EE1int_G2_SOS + RasD; (k1220*pEE1EE1int_G2_SOS_RasD)*5.250000e-12;
  vRP20_5: pEE1E3int_G2_SOS_RasD => pEE1E3int_G2_SOS + RasD; (k1221*pEE1E3int_G2_SOS_RasD)*5.250000e-12;
  vRP20_6: pEE1HE3int_G2_SOS_RasD => pEE1HE3int_G2_SOS + RasD; (k1222*pEE1HE3int_G2_SOS_RasD)*5.250000e-12;
  vRP20_7: pEE1E4int_G2_SOS_RasD => pEE1E4int_G2_SOS + RasD; (k1223*pEE1E4int_G2_SOS_RasD)*5.250000e-12;
  vRP20_8: pEE1HE4int_G2_SOS_RasD => pEE1HE4int_G2_SOS + RasD; (k1224*pEE1HE4int_G2_SOS_RasD)*5.250000e-12;
  vRP20_9: pE2HE3int_G2_SOS_RasD => pE2HE3int_G2_SOS + RasD; (k1225*pE2HE3int_G2_SOS_RasD)*5.250000e-12;
  vRP20_10: pHE3Ev3int_G2_SOS_RasD => pHE3Ev3int_G2_SOS + RasD; (k1226*pHE3Ev3int_G2_SOS_RasD)*5.250000e-12;
  vRP20_11: pE1HE3int_G2_SOS_RasD => pE1HE3int_G2_SOS + RasD; (k1227*pE1HE3int_G2_SOS_RasD)*5.250000e-12;
  vRP20_12: pHE3E4int_G2_SOS_RasD => pHE3E4int_G2_SOS + RasD; (k1228*pHE3E4int_G2_SOS_RasD)*5.250000e-12;
  vRP20_13: pHE3HE4int_G2_SOS_RasD => pHE3HE4int_G2_SOS + RasD; (k1229*pHE3HE4int_G2_SOS_RasD)*5.250000e-12;
  vRP20_14: pE2HE4int_G2_SOS_RasD => pE2HE4int_G2_SOS + RasD; (k1230*pE2HE4int_G2_SOS_RasD)*5.250000e-12;
  vRP20_15: pHE4Ev3int_G2_SOS_RasD => pHE4Ev3int_G2_SOS + RasD; (k1231*pHE4Ev3int_G2_SOS_RasD)*5.250000e-12;
  vRP20_16: pE1HE4int_G2_SOS_RasD => pE1HE4int_G2_SOS + RasD; (k1232*pE1HE4int_G2_SOS_RasD)*5.250000e-12;
  vRP20_17: pE3HE4int_G2_SOS_RasD => pE3HE4int_G2_SOS + RasD; (k1233*pE3HE4int_G2_SOS_RasD)*5.250000e-12;
  vRP20_18: pHE4E4int_G2_SOS_RasD => pHE4E4int_G2_SOS + RasD; (k1234*pHE4E4int_G2_SOS_RasD)*5.250000e-12;
  vRP20_19: pHE4HE4int_G2_SOS_RasD => pHE4HE4int_G2_SOS + RasD; (k1235*pHE4HE4int_G2_SOS_RasD)*5.250000e-12;
  vRP20_20: pHGF_Met_Metint_G2_SOS_RasD => pHGF_Met_Metint_G2_SOS + RasD; (k1236*pHGF_Met_Metint_G2_SOS_RasD)*5.250000e-12;
  vRP20_21: pHGF_Met_HGF_Metint_G2_SOS_RasD => pHGF_Met_HGF_Metint_G2_SOS + RasD; (k1237*pHGF_Met_HGF_Metint_G2_SOS_RasD)*5.250000e-12;
  vRP20_22: pPPrPPrint_G2_SOS_RasD => pPPrPPrint_G2_SOS + RasD; (k1238*pPPrPPrint_G2_SOS_RasD)*5.250000e-12;
  vRP20_23: pPPrPrint_G2_SOS_RasD => pPPrPrint_G2_SOS + RasD; (k1239*pPPrPrint_G2_SOS_RasD)*5.250000e-12;
  vRP20_24: pFFrFFrint_G2_SOS_RasD => pFFrFFrint_G2_SOS + RasD; (k1240*pFFrFFrint_G2_SOS_RasD)*5.250000e-12;
  vRP20_25: pFFrFrint_G2_SOS_RasD => pFFrFrint_G2_SOS + RasD; (k1241*pFFrFrint_G2_SOS_RasD)*5.250000e-12;
  vRP20_26: pIIrIr_int_IRS_G2_SOS_RasD => pIIrIr_int_IRS_G2_SOS + RasD; (k1242*pIIrIr_int_IRS_G2_SOS_RasD)*5.250000e-12;
  vRP20_27: pINS_Isr_Isr_int_IRS_G2_SOS_RasD => pINS_Isr_Isr_int_IRS_G2_SOS + RasD; (k1243*pINS_Isr_Isr_int_IRS_G2_SOS_RasD)*5.250000e-12;
  vRP20_28: pIIrIrI_int_IRS_G2_SOS_RasD => pIIrIrI_int_IRS_G2_SOS + RasD; (k1244*pIIrIrI_int_IRS_G2_SOS_RasD)*5.250000e-12;
  vRP20_29: pINS_Isr_Isr_INS_int_IRS_G2_SOS_RasD => pINS_Isr_Isr_INS_int_IRS_G2_SOS + RasD; (k1245*pINS_Isr_Isr_INS_int_IRS_G2_SOS_RasD)*5.250000e-12;
  vRP21_1: pEE1E2int_G2_SOS_RasD => pEE1E2int_G2_SOS + RasT; (k1246*pEE1E2int_G2_SOS_RasD)*5.250000e-12;
  vRP21_2: pEE1Ev3int_G2_SOS_RasD => pEE1Ev3int_G2_SOS + RasT; (k1247*pEE1Ev3int_G2_SOS_RasD)*5.250000e-12;
  vRP21_3: pEE1E1int_G2_SOS_RasD => pEE1E1int_G2_SOS + RasT; (k1248*pEE1E1int_G2_SOS_RasD)*5.250000e-12;
  vRP21_4: pEE1EE1int_G2_SOS_RasD => pEE1EE1int_G2_SOS + RasT; (k1249*pEE1EE1int_G2_SOS_RasD)*5.250000e-12;
  vRP21_5: pEE1E3int_G2_SOS_RasD => pEE1E3int_G2_SOS + RasT; (k1250*pEE1E3int_G2_SOS_RasD)*5.250000e-12;
  vRP21_6: pEE1HE3int_G2_SOS_RasD => pEE1HE3int_G2_SOS + RasT; (k1251*pEE1HE3int_G2_SOS_RasD)*5.250000e-12;
  vRP21_7: pEE1E4int_G2_SOS_RasD => pEE1E4int_G2_SOS + RasT; (k1252*pEE1E4int_G2_SOS_RasD)*5.250000e-12;
  vRP21_8: pEE1HE4int_G2_SOS_RasD => pEE1HE4int_G2_SOS + RasT; (k1253*pEE1HE4int_G2_SOS_RasD)*5.250000e-12;
  vRP21_9: pE2HE3int_G2_SOS_RasD => pE2HE3int_G2_SOS + RasT; (k1254*pE2HE3int_G2_SOS_RasD)*5.250000e-12;
  vRP21_10: pHE3Ev3int_G2_SOS_RasD => pHE3Ev3int_G2_SOS + RasT; (k1255*pHE3Ev3int_G2_SOS_RasD)*5.250000e-12;
  vRP21_11: pE1HE3int_G2_SOS_RasD => pE1HE3int_G2_SOS + RasT; (k1256*pE1HE3int_G2_SOS_RasD)*5.250000e-12;
  vRP21_12: pHE3E4int_G2_SOS_RasD => pHE3E4int_G2_SOS + RasT; (k1257*pHE3E4int_G2_SOS_RasD)*5.250000e-12;
  vRP21_13: pHE3HE4int_G2_SOS_RasD => pHE3HE4int_G2_SOS + RasT; (k1258*pHE3HE4int_G2_SOS_RasD)*5.250000e-12;
  vRP21_14: pE2HE4int_G2_SOS_RasD => pE2HE4int_G2_SOS + RasT; (k1259*pE2HE4int_G2_SOS_RasD)*5.250000e-12;
  vRP21_15: pHE4Ev3int_G2_SOS_RasD => pHE4Ev3int_G2_SOS + RasT; (k1260*pHE4Ev3int_G2_SOS_RasD)*5.250000e-12;
  vRP21_16: pE1HE4int_G2_SOS_RasD => pE1HE4int_G2_SOS + RasT; (k1261*pE1HE4int_G2_SOS_RasD)*5.250000e-12;
  vRP21_17: pE3HE4int_G2_SOS_RasD => pE3HE4int_G2_SOS + RasT; (k1262*pE3HE4int_G2_SOS_RasD)*5.250000e-12;
  vRP21_18: pHE4E4int_G2_SOS_RasD => pHE4E4int_G2_SOS + RasT; (k1263*pHE4E4int_G2_SOS_RasD)*5.250000e-12;
  vRP21_19: pHE4HE4int_G2_SOS_RasD => pHE4HE4int_G2_SOS + RasT; (k1264*pHE4HE4int_G2_SOS_RasD)*5.250000e-12;
  vRP21_20: pHGF_Met_Metint_G2_SOS_RasD => pHGF_Met_Metint_G2_SOS + RasT; (k1265*pHGF_Met_Metint_G2_SOS_RasD)*5.250000e-12;
  vRP21_21: pHGF_Met_HGF_Metint_G2_SOS_RasD => pHGF_Met_HGF_Metint_G2_SOS + RasT; (k1266*pHGF_Met_HGF_Metint_G2_SOS_RasD)*5.250000e-12;
  vRP21_22: pPPrPPrint_G2_SOS_RasD => pPPrPPrint_G2_SOS + RasT; (k1267*pPPrPPrint_G2_SOS_RasD)*5.250000e-12;
  vRP21_23: pPPrPrint_G2_SOS_RasD => pPPrPrint_G2_SOS + RasT; (k1268*pPPrPrint_G2_SOS_RasD)*5.250000e-12;
  vRP21_24: pFFrFFrint_G2_SOS_RasD => pFFrFFrint_G2_SOS + RasT; (k1269*pFFrFFrint_G2_SOS_RasD)*5.250000e-12;
  vRP21_25: pFFrFrint_G2_SOS_RasD => pFFrFrint_G2_SOS + RasT; (k1270*pFFrFrint_G2_SOS_RasD)*5.250000e-12;
  vRP21_26: pIIrIr_int_IRS_G2_SOS_RasD => pIIrIr_int_IRS_G2_SOS + RasT; (k1271*pIIrIr_int_IRS_G2_SOS_RasD)*5.250000e-12;
  vRP21_27: pINS_Isr_Isr_int_IRS_G2_SOS_RasD => pINS_Isr_Isr_int_IRS_G2_SOS + RasT; (k1272*pINS_Isr_Isr_int_IRS_G2_SOS_RasD)*5.250000e-12;
  vRP21_28: pIIrIrI_int_IRS_G2_SOS_RasD => pIIrIrI_int_IRS_G2_SOS + RasT; (k1273*pIIrIrI_int_IRS_G2_SOS_RasD)*5.250000e-12;
  vRP21_29: pINS_Isr_Isr_INS_int_IRS_G2_SOS_RasD => pINS_Isr_Isr_INS_int_IRS_G2_SOS + RasT; (k1274*pINS_Isr_Isr_INS_int_IRS_G2_SOS_RasD)*5.250000e-12;
  vRP22_1: pEE1E2_G2_SOS + RasD => pEE1E2_G2_SOS_RasD; (k1275*pEE1E2_G2_SOS*RasD)*5.250000e-12;
  vRP22_2: pEE1Ev3_G2_SOS + RasD => pEE1Ev3_G2_SOS_RasD; (k1276*pEE1Ev3_G2_SOS*RasD)*5.250000e-12;
  vRP22_3: pEE1E1_G2_SOS + RasD => pEE1E1_G2_SOS_RasD; (k1277*pEE1E1_G2_SOS*RasD)*5.250000e-12;
  vRP22_4: pEE1EE1_G2_SOS + RasD => pEE1EE1_G2_SOS_RasD; (k1278*pEE1EE1_G2_SOS*RasD)*5.250000e-12;
  vRP22_5: pEE1E3_G2_SOS + RasD => pEE1E3_G2_SOS_RasD; (k1279*pEE1E3_G2_SOS*RasD)*5.250000e-12;
  vRP22_6: pEE1HE3_G2_SOS + RasD => pEE1HE3_G2_SOS_RasD; (k1280*pEE1HE3_G2_SOS*RasD)*5.250000e-12;
  vRP22_7: pEE1E4_G2_SOS + RasD => pEE1E4_G2_SOS_RasD; (k1281*pEE1E4_G2_SOS*RasD)*5.250000e-12;
  vRP22_8: pEE1HE4_G2_SOS + RasD => pEE1HE4_G2_SOS_RasD; (k1282*pEE1HE4_G2_SOS*RasD)*5.250000e-12;
  vRP22_9: pE2HE3_G2_SOS + RasD => pE2HE3_G2_SOS_RasD; (k1283*pE2HE3_G2_SOS*RasD)*5.250000e-12;
  vRP22_10: pHE3Ev3_G2_SOS + RasD => pHE3Ev3_G2_SOS_RasD; (k1284*pHE3Ev3_G2_SOS*RasD)*5.250000e-12;
  vRP22_11: pE1HE3_G2_SOS + RasD => pE1HE3_G2_SOS_RasD; (k1285*pE1HE3_G2_SOS*RasD)*5.250000e-12;
  vRP22_12: pHE3E4_G2_SOS + RasD => pHE3E4_G2_SOS_RasD; (k1286*pHE3E4_G2_SOS*RasD)*5.250000e-12;
  vRP22_13: pHE3HE4_G2_SOS + RasD => pHE3HE4_G2_SOS_RasD; (k1287*pHE3HE4_G2_SOS*RasD)*5.250000e-12;
  vRP22_14: pE2HE4_G2_SOS + RasD => pE2HE4_G2_SOS_RasD; (k1288*pE2HE4_G2_SOS*RasD)*5.250000e-12;
  vRP22_15: pHE4Ev3_G2_SOS + RasD => pHE4Ev3_G2_SOS_RasD; (k1289*pHE4Ev3_G2_SOS*RasD)*5.250000e-12;
  vRP22_16: pE1HE4_G2_SOS + RasD => pE1HE4_G2_SOS_RasD; (k1290*pE1HE4_G2_SOS*RasD)*5.250000e-12;
  vRP22_17: pE3HE4_G2_SOS + RasD => pE3HE4_G2_SOS_RasD; (k1291*pE3HE4_G2_SOS*RasD)*5.250000e-12;
  vRP22_18: pHE4E4_G2_SOS + RasD => pHE4E4_G2_SOS_RasD; (k1292*pHE4E4_G2_SOS*RasD)*5.250000e-12;
  vRP22_19: pHE4HE4_G2_SOS + RasD => pHE4HE4_G2_SOS_RasD; (k1293*pHE4HE4_G2_SOS*RasD)*5.250000e-12;
  vRP22_20: pHGF_Met_Met_G2_SOS + RasD => pHGF_Met_Met_G2_SOS_RasD; (k1294*pHGF_Met_Met_G2_SOS*RasD)*5.250000e-12;
  vRP22_21: pHGF_Met_HGF_Met_G2_SOS + RasD => pHGF_Met_HGF_Met_G2_SOS_RasD; (k1295*pHGF_Met_HGF_Met_G2_SOS*RasD)*5.250000e-12;
  vRP22_22: pPPrPPr_G2_SOS + RasD => pPPrPPr_G2_SOS_RasD; (k1296*pPPrPPr_G2_SOS*RasD)*5.250000e-12;
  vRP22_23: pPPrPr_G2_SOS + RasD => pPPrPr_G2_SOS_RasD; (k1297*pPPrPr_G2_SOS*RasD)*5.250000e-12;
  vRP22_24: pFFrFFr_G2_SOS + RasD => pFFrFFr_G2_SOS_RasD; (k1298*pFFrFFr_G2_SOS*RasD)*5.250000e-12;
  vRP22_25: pFFrFr_G2_SOS + RasD => pFFrFr_G2_SOS_RasD; (k1299*pFFrFr_G2_SOS*RasD)*5.250000e-12;
  vRP22_26: pIIrIr_IRS_G2_SOS + RasD => pIIrIr_IRS_G2_SOS_RasD; (k1300*pIIrIr_IRS_G2_SOS*RasD)*5.250000e-12;
  vRP22_27: pINS_Isr_Isr_IRS_G2_SOS + RasD => pINS_Isr_Isr_IRS_G2_SOS_RasD; (k1301*pINS_Isr_Isr_IRS_G2_SOS*RasD)*5.250000e-12;
  vRP22_28: pIIrIrI_IRS_G2_SOS + RasD => pIIrIrI_IRS_G2_SOS_RasD; (k1302*pIIrIrI_IRS_G2_SOS*RasD)*5.250000e-12;
  vRP22_29: pINS_Isr_Isr_INS_IRS_G2_SOS + RasD => pINS_Isr_Isr_INS_IRS_G2_SOS_RasD; (k1303*pINS_Isr_Isr_INS_IRS_G2_SOS*RasD)*5.250000e-12;
  vRP23_1: pEE1E2_G2_SOS_RasD => pEE1E2_G2_SOS + RasD; (k1304*pEE1E2_G2_SOS_RasD)*5.250000e-12;
  vRP23_2: pEE1Ev3_G2_SOS_RasD => pEE1Ev3_G2_SOS + RasD; (k1305*pEE1Ev3_G2_SOS_RasD)*5.250000e-12;
  vRP23_3: pEE1E1_G2_SOS_RasD => pEE1E1_G2_SOS + RasD; (k1306*pEE1E1_G2_SOS_RasD)*5.250000e-12;
  vRP23_4: pEE1EE1_G2_SOS_RasD => pEE1EE1_G2_SOS + RasD; (k1307*pEE1EE1_G2_SOS_RasD)*5.250000e-12;
  vRP23_5: pEE1E3_G2_SOS_RasD => pEE1E3_G2_SOS + RasD; (k1308*pEE1E3_G2_SOS_RasD)*5.250000e-12;
  vRP23_6: pEE1HE3_G2_SOS_RasD => pEE1HE3_G2_SOS + RasD; (k1309*pEE1HE3_G2_SOS_RasD)*5.250000e-12;
  vRP23_7: pEE1E4_G2_SOS_RasD => pEE1E4_G2_SOS + RasD; (k1310*pEE1E4_G2_SOS_RasD)*5.250000e-12;
  vRP23_8: pEE1HE4_G2_SOS_RasD => pEE1HE4_G2_SOS + RasD; (k1311*pEE1HE4_G2_SOS_RasD)*5.250000e-12;
  vRP23_9: pE2HE3_G2_SOS_RasD => pE2HE3_G2_SOS + RasD; (k1312*pE2HE3_G2_SOS_RasD)*5.250000e-12;
  vRP23_10: pHE3Ev3_G2_SOS_RasD => pHE3Ev3_G2_SOS + RasD; (k1313*pHE3Ev3_G2_SOS_RasD)*5.250000e-12;
  vRP23_11: pE1HE3_G2_SOS_RasD => pE1HE3_G2_SOS + RasD; (k1314*pE1HE3_G2_SOS_RasD)*5.250000e-12;
  vRP23_12: pHE3E4_G2_SOS_RasD => pHE3E4_G2_SOS + RasD; (k1315*pHE3E4_G2_SOS_RasD)*5.250000e-12;
  vRP23_13: pHE3HE4_G2_SOS_RasD => pHE3HE4_G2_SOS + RasD; (k1316*pHE3HE4_G2_SOS_RasD)*5.250000e-12;
  vRP23_14: pE2HE4_G2_SOS_RasD => pE2HE4_G2_SOS + RasD; (k1317*pE2HE4_G2_SOS_RasD)*5.250000e-12;
  vRP23_15: pHE4Ev3_G2_SOS_RasD => pHE4Ev3_G2_SOS + RasD; (k1318*pHE4Ev3_G2_SOS_RasD)*5.250000e-12;
  vRP23_16: pE1HE4_G2_SOS_RasD => pE1HE4_G2_SOS + RasD; (k1319*pE1HE4_G2_SOS_RasD)*5.250000e-12;
  vRP23_17: pE3HE4_G2_SOS_RasD => pE3HE4_G2_SOS + RasD; (k1320*pE3HE4_G2_SOS_RasD)*5.250000e-12;
  vRP23_18: pHE4E4_G2_SOS_RasD => pHE4E4_G2_SOS + RasD; (k1321*pHE4E4_G2_SOS_RasD)*5.250000e-12;
  vRP23_19: pHE4HE4_G2_SOS_RasD => pHE4HE4_G2_SOS + RasD; (k1322*pHE4HE4_G2_SOS_RasD)*5.250000e-12;
  vRP23_20: pHGF_Met_Met_G2_SOS_RasD => pHGF_Met_Met_G2_SOS + RasD; (k1323*pHGF_Met_Met_G2_SOS_RasD)*5.250000e-12;
  vRP23_21: pHGF_Met_HGF_Met_G2_SOS_RasD => pHGF_Met_HGF_Met_G2_SOS + RasD; (k1324*pHGF_Met_HGF_Met_G2_SOS_RasD)*5.250000e-12;
  vRP23_22: pPPrPPr_G2_SOS_RasD => pPPrPPr_G2_SOS + RasD; (k1325*pPPrPPr_G2_SOS_RasD)*5.250000e-12;
  vRP23_23: pPPrPr_G2_SOS_RasD => pPPrPr_G2_SOS + RasD; (k1326*pPPrPr_G2_SOS_RasD)*5.250000e-12;
  vRP23_24: pFFrFFr_G2_SOS_RasD => pFFrFFr_G2_SOS + RasD; (k1327*pFFrFFr_G2_SOS_RasD)*5.250000e-12;
  vRP23_25: pFFrFr_G2_SOS_RasD => pFFrFr_G2_SOS + RasD; (k1328*pFFrFr_G2_SOS_RasD)*5.250000e-12;
  vRP23_26: pIIrIr_IRS_G2_SOS_RasD => pIIrIr_IRS_G2_SOS + RasD; (k1329*pIIrIr_IRS_G2_SOS_RasD)*5.250000e-12;
  vRP23_27: pINS_Isr_Isr_IRS_G2_SOS_RasD => pINS_Isr_Isr_IRS_G2_SOS + RasD; (k1330*pINS_Isr_Isr_IRS_G2_SOS_RasD)*5.250000e-12;
  vRP23_28: pIIrIrI_IRS_G2_SOS_RasD => pIIrIrI_IRS_G2_SOS + RasD; (k1331*pIIrIrI_IRS_G2_SOS_RasD)*5.250000e-12;
  vRP23_29: pINS_Isr_Isr_INS_IRS_G2_SOS_RasD => pINS_Isr_Isr_INS_IRS_G2_SOS + RasD; (k1332*pINS_Isr_Isr_INS_IRS_G2_SOS_RasD)*5.250000e-12;
  vRP24_1: pEE1E2_G2_SOS_RasD => pEE1E2_G2_SOS + RasT; (k1333*pEE1E2_G2_SOS_RasD)*5.250000e-12;
  vRP24_2: pEE1Ev3_G2_SOS_RasD => pEE1Ev3_G2_SOS + RasT; (k1334*pEE1Ev3_G2_SOS_RasD)*5.250000e-12;
  vRP24_3: pEE1E1_G2_SOS_RasD => pEE1E1_G2_SOS + RasT; (k1335*pEE1E1_G2_SOS_RasD)*5.250000e-12;
  vRP24_4: pEE1EE1_G2_SOS_RasD => pEE1EE1_G2_SOS + RasT; (k1336*pEE1EE1_G2_SOS_RasD)*5.250000e-12;
  vRP24_5: pEE1E3_G2_SOS_RasD => pEE1E3_G2_SOS + RasT; (k1337*pEE1E3_G2_SOS_RasD)*5.250000e-12;
  vRP24_6: pEE1HE3_G2_SOS_RasD => pEE1HE3_G2_SOS + RasT; (k1338*pEE1HE3_G2_SOS_RasD)*5.250000e-12;
  vRP24_7: pEE1E4_G2_SOS_RasD => pEE1E4_G2_SOS + RasT; (k1339*pEE1E4_G2_SOS_RasD)*5.250000e-12;
  vRP24_8: pEE1HE4_G2_SOS_RasD => pEE1HE4_G2_SOS + RasT; (k1340*pEE1HE4_G2_SOS_RasD)*5.250000e-12;
  vRP24_9: pE2HE3_G2_SOS_RasD => pE2HE3_G2_SOS + RasT; (k1341*pE2HE3_G2_SOS_RasD)*5.250000e-12;
  vRP24_10: pHE3Ev3_G2_SOS_RasD => pHE3Ev3_G2_SOS + RasT; (k1342*pHE3Ev3_G2_SOS_RasD)*5.250000e-12;
  vRP24_11: pE1HE3_G2_SOS_RasD => pE1HE3_G2_SOS + RasT; (k1343*pE1HE3_G2_SOS_RasD)*5.250000e-12;
  vRP24_12: pHE3E4_G2_SOS_RasD => pHE3E4_G2_SOS + RasT; (k1344*pHE3E4_G2_SOS_RasD)*5.250000e-12;
  vRP24_13: pHE3HE4_G2_SOS_RasD => pHE3HE4_G2_SOS + RasT; (k1345*pHE3HE4_G2_SOS_RasD)*5.250000e-12;
  vRP24_14: pE2HE4_G2_SOS_RasD => pE2HE4_G2_SOS + RasT; (k1346*pE2HE4_G2_SOS_RasD)*5.250000e-12;
  vRP24_15: pHE4Ev3_G2_SOS_RasD => pHE4Ev3_G2_SOS + RasT; (k1347*pHE4Ev3_G2_SOS_RasD)*5.250000e-12;
  vRP24_16: pE1HE4_G2_SOS_RasD => pE1HE4_G2_SOS + RasT; (k1348*pE1HE4_G2_SOS_RasD)*5.250000e-12;
  vRP24_17: pE3HE4_G2_SOS_RasD => pE3HE4_G2_SOS + RasT; (k1349*pE3HE4_G2_SOS_RasD)*5.250000e-12;
  vRP24_18: pHE4E4_G2_SOS_RasD => pHE4E4_G2_SOS + RasT; (k1350*pHE4E4_G2_SOS_RasD)*5.250000e-12;
  vRP24_19: pHE4HE4_G2_SOS_RasD => pHE4HE4_G2_SOS + RasT; (k1351*pHE4HE4_G2_SOS_RasD)*5.250000e-12;
  vRP24_20: pHGF_Met_Met_G2_SOS_RasD => pHGF_Met_Met_G2_SOS + RasT; (k1352*pHGF_Met_Met_G2_SOS_RasD)*5.250000e-12;
  vRP24_21: pHGF_Met_HGF_Met_G2_SOS_RasD => pHGF_Met_HGF_Met_G2_SOS + RasT; (k1353*pHGF_Met_HGF_Met_G2_SOS_RasD)*5.250000e-12;
  vRP24_22: pPPrPPr_G2_SOS_RasD => pPPrPPr_G2_SOS + RasT; (k1354*pPPrPPr_G2_SOS_RasD)*5.250000e-12;
  vRP24_23: pPPrPr_G2_SOS_RasD => pPPrPr_G2_SOS + RasT; (k1355*pPPrPr_G2_SOS_RasD)*5.250000e-12;
  vRP24_24: pFFrFFr_G2_SOS_RasD => pFFrFFr_G2_SOS + RasT; (k1356*pFFrFFr_G2_SOS_RasD)*5.250000e-12;
  vRP24_25: pFFrFr_G2_SOS_RasD => pFFrFr_G2_SOS + RasT; (k1357*pFFrFr_G2_SOS_RasD)*5.250000e-12;
  vRP24_26: pIIrIr_IRS_G2_SOS_RasD => pIIrIr_IRS_G2_SOS + RasT; (k1358*pIIrIr_IRS_G2_SOS_RasD)*5.250000e-12;
  vRP24_27: pINS_Isr_Isr_IRS_G2_SOS_RasD => pINS_Isr_Isr_IRS_G2_SOS + RasT; (k1359*pINS_Isr_Isr_IRS_G2_SOS_RasD)*5.250000e-12;
  vRP24_28: pIIrIrI_IRS_G2_SOS_RasD => pIIrIrI_IRS_G2_SOS + RasT; (k1360*pIIrIrI_IRS_G2_SOS_RasD)*5.250000e-12;
  vRP24_29: pINS_Isr_Isr_INS_IRS_G2_SOS_RasD => pINS_Isr_Isr_INS_IRS_G2_SOS + RasT; (k1361*pINS_Isr_Isr_INS_IRS_G2_SOS_RasD)*5.250000e-12;
  vRP25_1: pEE1E2_PLCg + PIP2 => pEE1E2_PLCg_PIP2; (k1362*pEE1E2_PLCg*PIP2)*5.250000e-12;
  vRP25_2: pEE1Ev3_PLCg + PIP2 => pEE1Ev3_PLCg_PIP2; (k1363*pEE1Ev3_PLCg*PIP2)*5.250000e-12;
  vRP25_3: pEE1E1_PLCg + PIP2 => pEE1E1_PLCg_PIP2; (k1364*pEE1E1_PLCg*PIP2)*5.250000e-12;
  vRP25_4: pEE1EE1_PLCg + PIP2 => pEE1EE1_PLCg_PIP2; (k1365*pEE1EE1_PLCg*PIP2)*5.250000e-12;
  vRP25_5: pEE1E3_PLCg + PIP2 => pEE1E3_PLCg_PIP2; (k1366*pEE1E3_PLCg*PIP2)*5.250000e-12;
  vRP25_6: pEE1HE3_PLCg + PIP2 => pEE1HE3_PLCg_PIP2; (k1367*pEE1HE3_PLCg*PIP2)*5.250000e-12;
  vRP25_7: pEE1E4_PLCg + PIP2 => pEE1E4_PLCg_PIP2; (k1368*pEE1E4_PLCg*PIP2)*5.250000e-12;
  vRP25_8: pEE1HE4_PLCg + PIP2 => pEE1HE4_PLCg_PIP2; (k1369*pEE1HE4_PLCg*PIP2)*5.250000e-12;
  vRP25_9: pE2HE3_PLCg + PIP2 => pE2HE3_PLCg_PIP2; (k1370*pE2HE3_PLCg*PIP2)*5.250000e-12;
  vRP25_10: pHE3Ev3_PLCg + PIP2 => pHE3Ev3_PLCg_PIP2; (k1371*pHE3Ev3_PLCg*PIP2)*5.250000e-12;
  vRP25_11: pE1HE3_PLCg + PIP2 => pE1HE3_PLCg_PIP2; (k1372*pE1HE3_PLCg*PIP2)*5.250000e-12;
  vRP25_12: pHE3E4_PLCg + PIP2 => pHE3E4_PLCg_PIP2; (k1373*pHE3E4_PLCg*PIP2)*5.250000e-12;
  vRP25_13: pHE3HE4_PLCg + PIP2 => pHE3HE4_PLCg_PIP2; (k1374*pHE3HE4_PLCg*PIP2)*5.250000e-12;
  vRP25_14: pE2HE4_PLCg + PIP2 => pE2HE4_PLCg_PIP2; (k1375*pE2HE4_PLCg*PIP2)*5.250000e-12;
  vRP25_15: pHE4Ev3_PLCg + PIP2 => pHE4Ev3_PLCg_PIP2; (k1376*pHE4Ev3_PLCg*PIP2)*5.250000e-12;
  vRP25_16: pE1HE4_PLCg + PIP2 => pE1HE4_PLCg_PIP2; (k1377*pE1HE4_PLCg*PIP2)*5.250000e-12;
  vRP25_17: pE3HE4_PLCg + PIP2 => pE3HE4_PLCg_PIP2; (k1378*pE3HE4_PLCg*PIP2)*5.250000e-12;
  vRP25_18: pHE4E4_PLCg + PIP2 => pHE4E4_PLCg_PIP2; (k1379*pHE4E4_PLCg*PIP2)*5.250000e-12;
  vRP25_19: pHE4HE4_PLCg + PIP2 => pHE4HE4_PLCg_PIP2; (k1380*pHE4HE4_PLCg*PIP2)*5.250000e-12;
  vRP25_20: pHGF_Met_Met_PLCg + PIP2 => pHGF_Met_Met_PLCg_PIP2; (k1381*pHGF_Met_Met_PLCg*PIP2)*5.250000e-12;
  vRP25_21: pHGF_Met_HGF_Met_PLCg + PIP2 => pHGF_Met_HGF_Met_PLCg_PIP2; (k1382*pHGF_Met_HGF_Met_PLCg*PIP2)*5.250000e-12;
  vRP25_22: pPPrPPr_PLCg + PIP2 => pPPrPPr_PLCg_PIP2; (k1383*pPPrPPr_PLCg*PIP2)*5.250000e-12;
  vRP25_23: pPPrPr_PLCg + PIP2 => pPPrPr_PLCg_PIP2; (k1384*pPPrPr_PLCg*PIP2)*5.250000e-12;
  vRP25_24: pFFrFFr_PLCg + PIP2 => pFFrFFr_PLCg_PIP2; (k1385*pFFrFFr_PLCg*PIP2)*5.250000e-12;
  vRP25_25: pFFrFr_PLCg + PIP2 => pFFrFr_PLCg_PIP2; (k1386*pFFrFr_PLCg*PIP2)*5.250000e-12;
  vRP25_26: pIIrIr_IRS_PLCg + PIP2 => pIIrIr_IRS_PLCg_PIP2; (k1387*pIIrIr_IRS_PLCg*PIP2)*5.250000e-12;
  vRP25_27: pINS_Isr_Isr_IRS_PLCg + PIP2 => pINS_Isr_Isr_IRS_PLCg_PIP2; (k1388*pINS_Isr_Isr_IRS_PLCg*PIP2)*5.250000e-12;
  vRP25_28: pIIrIrI_IRS_PLCg + PIP2 => pIIrIrI_IRS_PLCg_PIP2; (k1389*pIIrIrI_IRS_PLCg*PIP2)*5.250000e-12;
  vRP25_29: pINS_Isr_Isr_INS_IRS_PLCg + PIP2 => pINS_Isr_Isr_INS_IRS_PLCg_PIP2; (k1390*pINS_Isr_Isr_INS_IRS_PLCg*PIP2)*5.250000e-12;
  vRP26_1: pEE1E2_PLCg_PIP2 => pEE1E2_PLCg + PIP2; (k1391*pEE1E2_PLCg_PIP2)*5.250000e-12;
  vRP26_2: pEE1Ev3_PLCg_PIP2 => pEE1Ev3_PLCg + PIP2; (k1392*pEE1Ev3_PLCg_PIP2)*5.250000e-12;
  vRP26_3: pEE1E1_PLCg_PIP2 => pEE1E1_PLCg + PIP2; (k1393*pEE1E1_PLCg_PIP2)*5.250000e-12;
  vRP26_4: pEE1EE1_PLCg_PIP2 => pEE1EE1_PLCg + PIP2; (k1394*pEE1EE1_PLCg_PIP2)*5.250000e-12;
  vRP26_5: pEE1E3_PLCg_PIP2 => pEE1E3_PLCg + PIP2; (k1395*pEE1E3_PLCg_PIP2)*5.250000e-12;
  vRP26_6: pEE1HE3_PLCg_PIP2 => pEE1HE3_PLCg + PIP2; (k1396*pEE1HE3_PLCg_PIP2)*5.250000e-12;
  vRP26_7: pEE1E4_PLCg_PIP2 => pEE1E4_PLCg + PIP2; (k1397*pEE1E4_PLCg_PIP2)*5.250000e-12;
  vRP26_8: pEE1HE4_PLCg_PIP2 => pEE1HE4_PLCg + PIP2; (k1398*pEE1HE4_PLCg_PIP2)*5.250000e-12;
  vRP26_9: pE2HE3_PLCg_PIP2 => pE2HE3_PLCg + PIP2; (k1399*pE2HE3_PLCg_PIP2)*5.250000e-12;
  vRP26_10: pHE3Ev3_PLCg_PIP2 => pHE3Ev3_PLCg + PIP2; (k1400*pHE3Ev3_PLCg_PIP2)*5.250000e-12;
  vRP26_11: pE1HE3_PLCg_PIP2 => pE1HE3_PLCg + PIP2; (k1401*pE1HE3_PLCg_PIP2)*5.250000e-12;
  vRP26_12: pHE3E4_PLCg_PIP2 => pHE3E4_PLCg + PIP2; (k1402*pHE3E4_PLCg_PIP2)*5.250000e-12;
  vRP26_13: pHE3HE4_PLCg_PIP2 => pHE3HE4_PLCg + PIP2; (k1403*pHE3HE4_PLCg_PIP2)*5.250000e-12;
  vRP26_14: pE2HE4_PLCg_PIP2 => pE2HE4_PLCg + PIP2; (k1404*pE2HE4_PLCg_PIP2)*5.250000e-12;
  vRP26_15: pHE4Ev3_PLCg_PIP2 => pHE4Ev3_PLCg + PIP2; (k1405*pHE4Ev3_PLCg_PIP2)*5.250000e-12;
  vRP26_16: pE1HE4_PLCg_PIP2 => pE1HE4_PLCg + PIP2; (k1406*pE1HE4_PLCg_PIP2)*5.250000e-12;
  vRP26_17: pE3HE4_PLCg_PIP2 => pE3HE4_PLCg + PIP2; (k1407*pE3HE4_PLCg_PIP2)*5.250000e-12;
  vRP26_18: pHE4E4_PLCg_PIP2 => pHE4E4_PLCg + PIP2; (k1408*pHE4E4_PLCg_PIP2)*5.250000e-12;
  vRP26_19: pHE4HE4_PLCg_PIP2 => pHE4HE4_PLCg + PIP2; (k1409*pHE4HE4_PLCg_PIP2)*5.250000e-12;
  vRP26_20: pHGF_Met_Met_PLCg_PIP2 => pHGF_Met_Met_PLCg + PIP2; (k1410*pHGF_Met_Met_PLCg_PIP2)*5.250000e-12;
  vRP26_21: pHGF_Met_HGF_Met_PLCg_PIP2 => pHGF_Met_HGF_Met_PLCg + PIP2; (k1411*pHGF_Met_HGF_Met_PLCg_PIP2)*5.250000e-12;
  vRP26_22: pPPrPPr_PLCg_PIP2 => pPPrPPr_PLCg + PIP2; (k1412*pPPrPPr_PLCg_PIP2)*5.250000e-12;
  vRP26_23: pPPrPr_PLCg_PIP2 => pPPrPr_PLCg + PIP2; (k1413*pPPrPr_PLCg_PIP2)*5.250000e-12;
  vRP26_24: pFFrFFr_PLCg_PIP2 => pFFrFFr_PLCg + PIP2; (k1414*pFFrFFr_PLCg_PIP2)*5.250000e-12;
  vRP26_25: pFFrFr_PLCg_PIP2 => pFFrFr_PLCg + PIP2; (k1415*pFFrFr_PLCg_PIP2)*5.250000e-12;
  vRP26_26: pIIrIr_IRS_PLCg_PIP2 => pIIrIr_IRS_PLCg + PIP2; (k1416*pIIrIr_IRS_PLCg_PIP2)*5.250000e-12;
  vRP26_27: pINS_Isr_Isr_IRS_PLCg_PIP2 => pINS_Isr_Isr_IRS_PLCg + PIP2; (k1417*pINS_Isr_Isr_IRS_PLCg_PIP2)*5.250000e-12;
  vRP26_28: pIIrIrI_IRS_PLCg_PIP2 => pIIrIrI_IRS_PLCg + PIP2; (k1418*pIIrIrI_IRS_PLCg_PIP2)*5.250000e-12;
  vRP26_29: pINS_Isr_Isr_INS_IRS_PLCg_PIP2 => pINS_Isr_Isr_INS_IRS_PLCg + PIP2; (k1419*pINS_Isr_Isr_INS_IRS_PLCg_PIP2)*5.250000e-12;
  vRP27_1: pEE1E2_PLCg_PIP2 => pEE1E2_PLCg + DAG + IP3; (k1420*pEE1E2_PLCg_PIP2)*5.250000e-12;
  vRP27_2: pEE1Ev3_PLCg_PIP2 => pEE1Ev3_PLCg + DAG + IP3; (k1421*pEE1Ev3_PLCg_PIP2)*5.250000e-12;
  vRP27_3: pEE1E1_PLCg_PIP2 => pEE1E1_PLCg + DAG + IP3; (k1422*pEE1E1_PLCg_PIP2)*5.250000e-12;
  vRP27_4: pEE1EE1_PLCg_PIP2 => pEE1EE1_PLCg + DAG + IP3; (k1423*pEE1EE1_PLCg_PIP2)*5.250000e-12;
  vRP27_5: pEE1E3_PLCg_PIP2 => pEE1E3_PLCg + DAG + IP3; (k1424*pEE1E3_PLCg_PIP2)*5.250000e-12;
  vRP27_6: pEE1HE3_PLCg_PIP2 => pEE1HE3_PLCg + DAG + IP3; (k1425*pEE1HE3_PLCg_PIP2)*5.250000e-12;
  vRP27_7: pEE1E4_PLCg_PIP2 => pEE1E4_PLCg + DAG + IP3; (k1426*pEE1E4_PLCg_PIP2)*5.250000e-12;
  vRP27_8: pEE1HE4_PLCg_PIP2 => pEE1HE4_PLCg + DAG + IP3; (k1427*pEE1HE4_PLCg_PIP2)*5.250000e-12;
  vRP27_9: pE2HE3_PLCg_PIP2 => pE2HE3_PLCg + DAG + IP3; (k1428*pE2HE3_PLCg_PIP2)*5.250000e-12;
  vRP27_10: pHE3Ev3_PLCg_PIP2 => pHE3Ev3_PLCg + DAG + IP3; (k1429*pHE3Ev3_PLCg_PIP2)*5.250000e-12;
  vRP27_11: pE1HE3_PLCg_PIP2 => pE1HE3_PLCg + DAG + IP3; (k1430*pE1HE3_PLCg_PIP2)*5.250000e-12;
  vRP27_12: pHE3E4_PLCg_PIP2 => pHE3E4_PLCg + DAG + IP3; (k1431*pHE3E4_PLCg_PIP2)*5.250000e-12;
  vRP27_13: pHE3HE4_PLCg_PIP2 => pHE3HE4_PLCg + DAG + IP3; (k1432*pHE3HE4_PLCg_PIP2)*5.250000e-12;
  vRP27_14: pE2HE4_PLCg_PIP2 => pE2HE4_PLCg + DAG + IP3; (k1433*pE2HE4_PLCg_PIP2)*5.250000e-12;
  vRP27_15: pHE4Ev3_PLCg_PIP2 => pHE4Ev3_PLCg + DAG + IP3; (k1434*pHE4Ev3_PLCg_PIP2)*5.250000e-12;
  vRP27_16: pE1HE4_PLCg_PIP2 => pE1HE4_PLCg + DAG + IP3; (k1435*pE1HE4_PLCg_PIP2)*5.250000e-12;
  vRP27_17: pE3HE4_PLCg_PIP2 => pE3HE4_PLCg + DAG + IP3; (k1436*pE3HE4_PLCg_PIP2)*5.250000e-12;
  vRP27_18: pHE4E4_PLCg_PIP2 => pHE4E4_PLCg + DAG + IP3; (k1437*pHE4E4_PLCg_PIP2)*5.250000e-12;
  vRP27_19: pHE4HE4_PLCg_PIP2 => pHE4HE4_PLCg + DAG + IP3; (k1438*pHE4HE4_PLCg_PIP2)*5.250000e-12;
  vRP27_20: pHGF_Met_Met_PLCg_PIP2 => pHGF_Met_Met_PLCg + DAG + IP3; (k1439*pHGF_Met_Met_PLCg_PIP2)*5.250000e-12;
  vRP27_21: pHGF_Met_HGF_Met_PLCg_PIP2 => pHGF_Met_HGF_Met_PLCg + DAG + IP3; (k1440*pHGF_Met_HGF_Met_PLCg_PIP2)*5.250000e-12;
  vRP27_22: pPPrPPr_PLCg_PIP2 => pPPrPPr_PLCg + DAG + IP3; (k1441*pPPrPPr_PLCg_PIP2)*5.250000e-12;
  vRP27_23: pPPrPr_PLCg_PIP2 => pPPrPr_PLCg + DAG + IP3; (k1442*pPPrPr_PLCg_PIP2)*5.250000e-12;
  vRP27_24: pFFrFFr_PLCg_PIP2 => pFFrFFr_PLCg + DAG + IP3; (k1443*pFFrFFr_PLCg_PIP2)*5.250000e-12;
  vRP27_25: pFFrFr_PLCg_PIP2 => pFFrFr_PLCg + DAG + IP3; (k1444*pFFrFr_PLCg_PIP2)*5.250000e-12;
  vRP27_26: pIIrIr_IRS_PLCg_PIP2 => pIIrIr_IRS_PLCg + DAG + IP3; (k1445*pIIrIr_IRS_PLCg_PIP2)*5.250000e-12;
  vRP27_27: pINS_Isr_Isr_IRS_PLCg_PIP2 => pINS_Isr_Isr_IRS_PLCg + DAG + IP3; (k1446*pINS_Isr_Isr_IRS_PLCg_PIP2)*5.250000e-12;
  vRP27_28: pIIrIrI_IRS_PLCg_PIP2 => pIIrIrI_IRS_PLCg + DAG + IP3; (k1447*pIIrIrI_IRS_PLCg_PIP2)*5.250000e-12;
  vRP27_29: pINS_Isr_Isr_INS_IRS_PLCg_PIP2 => pINS_Isr_Isr_INS_IRS_PLCg + DAG + IP3; (k1448*pINS_Isr_Isr_INS_IRS_PLCg_PIP2)*5.250000e-12;
  vRP28_1: pEE1E2_PI3K1 + PIP2 => pEE1E2_PI3K1_PIP2; (k1449*pEE1E2_PI3K1*PIP2)*5.250000e-12;
  vRP28_2: pEE1Ev3_PI3K1 + PIP2 => pEE1Ev3_PI3K1_PIP2; (k1450*pEE1Ev3_PI3K1*PIP2)*5.250000e-12;
  vRP28_3: pEE1E1_PI3K1 + PIP2 => pEE1E1_PI3K1_PIP2; (k1451*pEE1E1_PI3K1*PIP2)*5.250000e-12;
  vRP28_4: pEE1EE1_PI3K1 + PIP2 => pEE1EE1_PI3K1_PIP2; (k1452*pEE1EE1_PI3K1*PIP2)*5.250000e-12;
  vRP28_5: pEE1E3_PI3K1 + PIP2 => pEE1E3_PI3K1_PIP2; (k1453*pEE1E3_PI3K1*PIP2)*5.250000e-12;
  vRP28_6: pEE1HE3_PI3K1 + PIP2 => pEE1HE3_PI3K1_PIP2; (k1454*pEE1HE3_PI3K1*PIP2)*5.250000e-12;
  vRP28_7: pEE1E4_PI3K1 + PIP2 => pEE1E4_PI3K1_PIP2; (k1455*pEE1E4_PI3K1*PIP2)*5.250000e-12;
  vRP28_8: pEE1HE4_PI3K1 + PIP2 => pEE1HE4_PI3K1_PIP2; (k1456*pEE1HE4_PI3K1*PIP2)*5.250000e-12;
  vRP28_9: pE2HE3_PI3K1 + PIP2 => pE2HE3_PI3K1_PIP2; (k1457*pE2HE3_PI3K1*PIP2)*5.250000e-12;
  vRP28_10: pHE3Ev3_PI3K1 + PIP2 => pHE3Ev3_PI3K1_PIP2; (k1458*pHE3Ev3_PI3K1*PIP2)*5.250000e-12;
  vRP28_11: pE1HE3_PI3K1 + PIP2 => pE1HE3_PI3K1_PIP2; (k1459*pE1HE3_PI3K1*PIP2)*5.250000e-12;
  vRP28_12: pHE3E4_PI3K1 + PIP2 => pHE3E4_PI3K1_PIP2; (k1460*pHE3E4_PI3K1*PIP2)*5.250000e-12;
  vRP28_13: pHE3HE4_PI3K1 + PIP2 => pHE3HE4_PI3K1_PIP2; (k1461*pHE3HE4_PI3K1*PIP2)*5.250000e-12;
  vRP28_14: pE2HE4_PI3K1 + PIP2 => pE2HE4_PI3K1_PIP2; (k1462*pE2HE4_PI3K1*PIP2)*5.250000e-12;
  vRP28_15: pHE4Ev3_PI3K1 + PIP2 => pHE4Ev3_PI3K1_PIP2; (k1463*pHE4Ev3_PI3K1*PIP2)*5.250000e-12;
  vRP28_16: pE1HE4_PI3K1 + PIP2 => pE1HE4_PI3K1_PIP2; (k1464*pE1HE4_PI3K1*PIP2)*5.250000e-12;
  vRP28_17: pE3HE4_PI3K1 + PIP2 => pE3HE4_PI3K1_PIP2; (k1465*pE3HE4_PI3K1*PIP2)*5.250000e-12;
  vRP28_18: pHE4E4_PI3K1 + PIP2 => pHE4E4_PI3K1_PIP2; (k1466*pHE4E4_PI3K1*PIP2)*5.250000e-12;
  vRP28_19: pHE4HE4_PI3K1 + PIP2 => pHE4HE4_PI3K1_PIP2; (k1467*pHE4HE4_PI3K1*PIP2)*5.250000e-12;
  vRP28_20: pHGF_Met_Met_PI3K1 + PIP2 => pHGF_Met_Met_PI3K1_PIP2; (k1468*pHGF_Met_Met_PI3K1*PIP2)*5.250000e-12;
  vRP28_21: pHGF_Met_HGF_Met_PI3K1 + PIP2 => pHGF_Met_HGF_Met_PI3K1_PIP2; (k1469*pHGF_Met_HGF_Met_PI3K1*PIP2)*5.250000e-12;
  vRP28_22: pPPrPPr_PI3K1 + PIP2 => pPPrPPr_PI3K1_PIP2; (k1470*pPPrPPr_PI3K1*PIP2)*5.250000e-12;
  vRP28_23: pPPrPr_PI3K1 + PIP2 => pPPrPr_PI3K1_PIP2; (k1471*pPPrPr_PI3K1*PIP2)*5.250000e-12;
  vRP28_24: pFFrFFr_PI3K1 + PIP2 => pFFrFFr_PI3K1_PIP2; (k1472*pFFrFFr_PI3K1*PIP2)*5.250000e-12;
  vRP28_25: pFFrFr_PI3K1 + PIP2 => pFFrFr_PI3K1_PIP2; (k1473*pFFrFr_PI3K1*PIP2)*5.250000e-12;
  vRP28_26: pIIrIr_IRS_PI3K1 + PIP2 => pIIrIr_IRS_PI3K1_PIP2; (k1474*pIIrIr_IRS_PI3K1*PIP2)*5.250000e-12;
  vRP28_27: pINS_Isr_Isr_IRS_PI3K1 + PIP2 => pINS_Isr_Isr_IRS_PI3K1_PIP2; (k1475*pINS_Isr_Isr_IRS_PI3K1*PIP2)*5.250000e-12;
  vRP28_28: pIIrIrI_IRS_PI3K1 + PIP2 => pIIrIrI_IRS_PI3K1_PIP2; (k1476*pIIrIrI_IRS_PI3K1*PIP2)*5.250000e-12;
  vRP28_29: pINS_Isr_Isr_INS_IRS_PI3K1 + PIP2 => pINS_Isr_Isr_INS_IRS_PI3K1_PIP2; (k1477*pINS_Isr_Isr_INS_IRS_PI3K1*PIP2)*5.250000e-12;
  vRP29_1: pEE1E2_PI3K1_PIP2 => pEE1E2_PI3K1 + PIP2; (k1478*pEE1E2_PI3K1_PIP2)*5.250000e-12;
  vRP29_2: pEE1Ev3_PI3K1_PIP2 => pEE1Ev3_PI3K1 + PIP2; (k1479*pEE1Ev3_PI3K1_PIP2)*5.250000e-12;
  vRP29_3: pEE1E1_PI3K1_PIP2 => pEE1E1_PI3K1 + PIP2; (k1480*pEE1E1_PI3K1_PIP2)*5.250000e-12;
  vRP29_4: pEE1EE1_PI3K1_PIP2 => pEE1EE1_PI3K1 + PIP2; (k1481*pEE1EE1_PI3K1_PIP2)*5.250000e-12;
  vRP29_5: pEE1E3_PI3K1_PIP2 => pEE1E3_PI3K1 + PIP2; (k1482*pEE1E3_PI3K1_PIP2)*5.250000e-12;
  vRP29_6: pEE1HE3_PI3K1_PIP2 => pEE1HE3_PI3K1 + PIP2; (k1483*pEE1HE3_PI3K1_PIP2)*5.250000e-12;
  vRP29_7: pEE1E4_PI3K1_PIP2 => pEE1E4_PI3K1 + PIP2; (k1484*pEE1E4_PI3K1_PIP2)*5.250000e-12;
  vRP29_8: pEE1HE4_PI3K1_PIP2 => pEE1HE4_PI3K1 + PIP2; (k1485*pEE1HE4_PI3K1_PIP2)*5.250000e-12;
  vRP29_9: pE2HE3_PI3K1_PIP2 => pE2HE3_PI3K1 + PIP2; (k1486*pE2HE3_PI3K1_PIP2)*5.250000e-12;
  vRP29_10: pHE3Ev3_PI3K1_PIP2 => pHE3Ev3_PI3K1 + PIP2; (k1487*pHE3Ev3_PI3K1_PIP2)*5.250000e-12;
  vRP29_11: pE1HE3_PI3K1_PIP2 => pE1HE3_PI3K1 + PIP2; (k1488*pE1HE3_PI3K1_PIP2)*5.250000e-12;
  vRP29_12: pHE3E4_PI3K1_PIP2 => pHE3E4_PI3K1 + PIP2; (k1489*pHE3E4_PI3K1_PIP2)*5.250000e-12;
  vRP29_13: pHE3HE4_PI3K1_PIP2 => pHE3HE4_PI3K1 + PIP2; (k1490*pHE3HE4_PI3K1_PIP2)*5.250000e-12;
  vRP29_14: pE2HE4_PI3K1_PIP2 => pE2HE4_PI3K1 + PIP2; (k1491*pE2HE4_PI3K1_PIP2)*5.250000e-12;
  vRP29_15: pHE4Ev3_PI3K1_PIP2 => pHE4Ev3_PI3K1 + PIP2; (k1492*pHE4Ev3_PI3K1_PIP2)*5.250000e-12;
  vRP29_16: pE1HE4_PI3K1_PIP2 => pE1HE4_PI3K1 + PIP2; (k1493*pE1HE4_PI3K1_PIP2)*5.250000e-12;
  vRP29_17: pE3HE4_PI3K1_PIP2 => pE3HE4_PI3K1 + PIP2; (k1494*pE3HE4_PI3K1_PIP2)*5.250000e-12;
  vRP29_18: pHE4E4_PI3K1_PIP2 => pHE4E4_PI3K1 + PIP2; (k1495*pHE4E4_PI3K1_PIP2)*5.250000e-12;
  vRP29_19: pHE4HE4_PI3K1_PIP2 => pHE4HE4_PI3K1 + PIP2; (k1496*pHE4HE4_PI3K1_PIP2)*5.250000e-12;
  vRP29_20: pHGF_Met_Met_PI3K1_PIP2 => pHGF_Met_Met_PI3K1 + PIP2; (k1497*pHGF_Met_Met_PI3K1_PIP2)*5.250000e-12;
  vRP29_21: pHGF_Met_HGF_Met_PI3K1_PIP2 => pHGF_Met_HGF_Met_PI3K1 + PIP2; (k1498*pHGF_Met_HGF_Met_PI3K1_PIP2)*5.250000e-12;
  vRP29_22: pPPrPPr_PI3K1_PIP2 => pPPrPPr_PI3K1 + PIP2; (k1499*pPPrPPr_PI3K1_PIP2)*5.250000e-12;
  vRP29_23: pPPrPr_PI3K1_PIP2 => pPPrPr_PI3K1 + PIP2; (k1500*pPPrPr_PI3K1_PIP2)*5.250000e-12;
  vRP29_24: pFFrFFr_PI3K1_PIP2 => pFFrFFr_PI3K1 + PIP2; (k1501*pFFrFFr_PI3K1_PIP2)*5.250000e-12;
  vRP29_25: pFFrFr_PI3K1_PIP2 => pFFrFr_PI3K1 + PIP2; (k1502*pFFrFr_PI3K1_PIP2)*5.250000e-12;
  vRP29_26: pIIrIr_IRS_PI3K1_PIP2 => pIIrIr_IRS_PI3K1 + PIP2; (k1503*pIIrIr_IRS_PI3K1_PIP2)*5.250000e-12;
  vRP29_27: pINS_Isr_Isr_IRS_PI3K1_PIP2 => pINS_Isr_Isr_IRS_PI3K1 + PIP2; (k1504*pINS_Isr_Isr_IRS_PI3K1_PIP2)*5.250000e-12;
  vRP29_28: pIIrIrI_IRS_PI3K1_PIP2 => pIIrIrI_IRS_PI3K1 + PIP2; (k1505*pIIrIrI_IRS_PI3K1_PIP2)*5.250000e-12;
  vRP29_29: pINS_Isr_Isr_INS_IRS_PI3K1_PIP2 => pINS_Isr_Isr_INS_IRS_PI3K1 + PIP2; (k1506*pINS_Isr_Isr_INS_IRS_PI3K1_PIP2)*5.250000e-12;
  vRP30_1: pEE1E2_PI3K1_PIP2 => pEE1E2_PI3K1 + PIP3; (k1507*pEE1E2_PI3K1_PIP2)*5.250000e-12;
  vRP30_2: pEE1Ev3_PI3K1_PIP2 => pEE1Ev3_PI3K1 + PIP3; (k1508*pEE1Ev3_PI3K1_PIP2)*5.250000e-12;
  vRP30_3: pEE1E1_PI3K1_PIP2 => pEE1E1_PI3K1 + PIP3; (k1509*pEE1E1_PI3K1_PIP2)*5.250000e-12;
  vRP30_4: pEE1EE1_PI3K1_PIP2 => pEE1EE1_PI3K1 + PIP3; (k1510*pEE1EE1_PI3K1_PIP2)*5.250000e-12;
  vRP30_5: pEE1E3_PI3K1_PIP2 => pEE1E3_PI3K1 + PIP3; (k1511*pEE1E3_PI3K1_PIP2)*5.250000e-12;
  vRP30_6: pEE1HE3_PI3K1_PIP2 => pEE1HE3_PI3K1 + PIP3; (k1512*pEE1HE3_PI3K1_PIP2)*5.250000e-12;
  vRP30_7: pEE1E4_PI3K1_PIP2 => pEE1E4_PI3K1 + PIP3; (k1513*pEE1E4_PI3K1_PIP2)*5.250000e-12;
  vRP30_8: pEE1HE4_PI3K1_PIP2 => pEE1HE4_PI3K1 + PIP3; (k1514*pEE1HE4_PI3K1_PIP2)*5.250000e-12;
  vRP30_9: pE2HE3_PI3K1_PIP2 => pE2HE3_PI3K1 + PIP3; (k1515*pE2HE3_PI3K1_PIP2)*5.250000e-12;
  vRP30_10: pHE3Ev3_PI3K1_PIP2 => pHE3Ev3_PI3K1 + PIP3; (k1516*pHE3Ev3_PI3K1_PIP2)*5.250000e-12;
  vRP30_11: pE1HE3_PI3K1_PIP2 => pE1HE3_PI3K1 + PIP3; (k1517*pE1HE3_PI3K1_PIP2)*5.250000e-12;
  vRP30_12: pHE3E4_PI3K1_PIP2 => pHE3E4_PI3K1 + PIP3; (k1518*pHE3E4_PI3K1_PIP2)*5.250000e-12;
  vRP30_13: pHE3HE4_PI3K1_PIP2 => pHE3HE4_PI3K1 + PIP3; (k1519*pHE3HE4_PI3K1_PIP2)*5.250000e-12;
  vRP30_14: pE2HE4_PI3K1_PIP2 => pE2HE4_PI3K1 + PIP3; (k1520*pE2HE4_PI3K1_PIP2)*5.250000e-12;
  vRP30_15: pHE4Ev3_PI3K1_PIP2 => pHE4Ev3_PI3K1 + PIP3; (k1521*pHE4Ev3_PI3K1_PIP2)*5.250000e-12;
  vRP30_16: pE1HE4_PI3K1_PIP2 => pE1HE4_PI3K1 + PIP3; (k1522*pE1HE4_PI3K1_PIP2)*5.250000e-12;
  vRP30_17: pE3HE4_PI3K1_PIP2 => pE3HE4_PI3K1 + PIP3; (k1523*pE3HE4_PI3K1_PIP2)*5.250000e-12;
  vRP30_18: pHE4E4_PI3K1_PIP2 => pHE4E4_PI3K1 + PIP3; (k1524*pHE4E4_PI3K1_PIP2)*5.250000e-12;
  vRP30_19: pHE4HE4_PI3K1_PIP2 => pHE4HE4_PI3K1 + PIP3; (k1525*pHE4HE4_PI3K1_PIP2)*5.250000e-12;
  vRP30_20: pHGF_Met_Met_PI3K1_PIP2 => pHGF_Met_Met_PI3K1 + PIP3; (k1526*pHGF_Met_Met_PI3K1_PIP2)*5.250000e-12;
  vRP30_21: pHGF_Met_HGF_Met_PI3K1_PIP2 => pHGF_Met_HGF_Met_PI3K1 + PIP3; (k1527*pHGF_Met_HGF_Met_PI3K1_PIP2)*5.250000e-12;
  vRP30_22: pPPrPPr_PI3K1_PIP2 => pPPrPPr_PI3K1 + PIP3; (k1528*pPPrPPr_PI3K1_PIP2)*5.250000e-12;
  vRP30_23: pPPrPr_PI3K1_PIP2 => pPPrPr_PI3K1 + PIP3; (k1529*pPPrPr_PI3K1_PIP2)*5.250000e-12;
  vRP30_24: pFFrFFr_PI3K1_PIP2 => pFFrFFr_PI3K1 + PIP3; (k1530*pFFrFFr_PI3K1_PIP2)*5.250000e-12;
  vRP30_25: pFFrFr_PI3K1_PIP2 => pFFrFr_PI3K1 + PIP3; (k1531*pFFrFr_PI3K1_PIP2)*5.250000e-12;
  vRP30_26: pIIrIr_IRS_PI3K1_PIP2 => pIIrIr_IRS_PI3K1 + PIP3; (k1532*pIIrIr_IRS_PI3K1_PIP2)*5.250000e-12;
  vRP30_27: pINS_Isr_Isr_IRS_PI3K1_PIP2 => pINS_Isr_Isr_IRS_PI3K1 + PIP3; (k1533*pINS_Isr_Isr_IRS_PI3K1_PIP2)*5.250000e-12;
  vRP30_28: pIIrIrI_IRS_PI3K1_PIP2 => pIIrIrI_IRS_PI3K1 + PIP3; (k1534*pIIrIrI_IRS_PI3K1_PIP2)*5.250000e-12;
  vRP30_29: pINS_Isr_Isr_INS_IRS_PI3K1_PIP2 => pINS_Isr_Isr_INS_IRS_PI3K1 + PIP3; (k1535*pINS_Isr_Isr_INS_IRS_PI3K1_PIP2)*5.250000e-12;
  vRP31_1: pEE1E2_PI3K2 + PIP => pEE1E2_PI3K2_PIP; (k1536*pEE1E2_PI3K2*PIP)*5.250000e-12;
  vRP31_2: pEE1Ev3_PI3K2 + PIP => pEE1Ev3_PI3K2_PIP; (k1537*pEE1Ev3_PI3K2*PIP)*5.250000e-12;
  vRP31_3: pEE1E1_PI3K2 + PIP => pEE1E1_PI3K2_PIP; (k1538*pEE1E1_PI3K2*PIP)*5.250000e-12;
  vRP31_4: pEE1EE1_PI3K2 + PIP => pEE1EE1_PI3K2_PIP; (k1539*pEE1EE1_PI3K2*PIP)*5.250000e-12;
  vRP31_5: pEE1E3_PI3K2 + PIP => pEE1E3_PI3K2_PIP; (k1540*pEE1E3_PI3K2*PIP)*5.250000e-12;
  vRP31_6: pEE1HE3_PI3K2 + PIP => pEE1HE3_PI3K2_PIP; (k1541*pEE1HE3_PI3K2*PIP)*5.250000e-12;
  vRP31_7: pEE1E4_PI3K2 + PIP => pEE1E4_PI3K2_PIP; (k1542*pEE1E4_PI3K2*PIP)*5.250000e-12;
  vRP31_8: pEE1HE4_PI3K2 + PIP => pEE1HE4_PI3K2_PIP; (k1543*pEE1HE4_PI3K2*PIP)*5.250000e-12;
  vRP31_9: pE2HE3_PI3K2 + PIP => pE2HE3_PI3K2_PIP; (k1544*pE2HE3_PI3K2*PIP)*5.250000e-12;
  vRP31_10: pHE3Ev3_PI3K2 + PIP => pHE3Ev3_PI3K2_PIP; (k1545*pHE3Ev3_PI3K2*PIP)*5.250000e-12;
  vRP31_11: pE1HE3_PI3K2 + PIP => pE1HE3_PI3K2_PIP; (k1546*pE1HE3_PI3K2*PIP)*5.250000e-12;
  vRP31_12: pHE3E4_PI3K2 + PIP => pHE3E4_PI3K2_PIP; (k1547*pHE3E4_PI3K2*PIP)*5.250000e-12;
  vRP31_13: pHE3HE4_PI3K2 + PIP => pHE3HE4_PI3K2_PIP; (k1548*pHE3HE4_PI3K2*PIP)*5.250000e-12;
  vRP31_14: pE2HE4_PI3K2 + PIP => pE2HE4_PI3K2_PIP; (k1549*pE2HE4_PI3K2*PIP)*5.250000e-12;
  vRP31_15: pHE4Ev3_PI3K2 + PIP => pHE4Ev3_PI3K2_PIP; (k1550*pHE4Ev3_PI3K2*PIP)*5.250000e-12;
  vRP31_16: pE1HE4_PI3K2 + PIP => pE1HE4_PI3K2_PIP; (k1551*pE1HE4_PI3K2*PIP)*5.250000e-12;
  vRP31_17: pE3HE4_PI3K2 + PIP => pE3HE4_PI3K2_PIP; (k1552*pE3HE4_PI3K2*PIP)*5.250000e-12;
  vRP31_18: pHE4E4_PI3K2 + PIP => pHE4E4_PI3K2_PIP; (k1553*pHE4E4_PI3K2*PIP)*5.250000e-12;
  vRP31_19: pHE4HE4_PI3K2 + PIP => pHE4HE4_PI3K2_PIP; (k1554*pHE4HE4_PI3K2*PIP)*5.250000e-12;
  vRP31_20: pHGF_Met_Met_PI3K2 + PIP => pHGF_Met_Met_PI3K2_PIP; (k1555*pHGF_Met_Met_PI3K2*PIP)*5.250000e-12;
  vRP31_21: pHGF_Met_HGF_Met_PI3K2 + PIP => pHGF_Met_HGF_Met_PI3K2_PIP; (k1556*pHGF_Met_HGF_Met_PI3K2*PIP)*5.250000e-12;
  vRP31_22: pPPrPPr_PI3K2 + PIP => pPPrPPr_PI3K2_PIP; (k1557*pPPrPPr_PI3K2*PIP)*5.250000e-12;
  vRP31_23: pPPrPr_PI3K2 + PIP => pPPrPr_PI3K2_PIP; (k1558*pPPrPr_PI3K2*PIP)*5.250000e-12;
  vRP31_24: pFFrFFr_PI3K2 + PIP => pFFrFFr_PI3K2_PIP; (k1559*pFFrFFr_PI3K2*PIP)*5.250000e-12;
  vRP31_25: pFFrFr_PI3K2 + PIP => pFFrFr_PI3K2_PIP; (k1560*pFFrFr_PI3K2*PIP)*5.250000e-12;
  vRP31_26: pIIrIr_IRS_PI3K2 + PIP => pIIrIr_IRS_PI3K2_PIP; (k1561*pIIrIr_IRS_PI3K2*PIP)*5.250000e-12;
  vRP31_27: pINS_Isr_Isr_IRS_PI3K2 + PIP => pINS_Isr_Isr_IRS_PI3K2_PIP; (k1562*pINS_Isr_Isr_IRS_PI3K2*PIP)*5.250000e-12;
  vRP31_28: pIIrIrI_IRS_PI3K2 + PIP => pIIrIrI_IRS_PI3K2_PIP; (k1563*pIIrIrI_IRS_PI3K2*PIP)*5.250000e-12;
  vRP31_29: pINS_Isr_Isr_INS_IRS_PI3K2 + PIP => pINS_Isr_Isr_INS_IRS_PI3K2_PIP; (k1564*pINS_Isr_Isr_INS_IRS_PI3K2*PIP)*5.250000e-12;
  vRP32_1: pEE1E2_PI3K2_PIP => pEE1E2_PI3K2 + PIP; (k1565*pEE1E2_PI3K2_PIP)*5.250000e-12;
  vRP32_2: pEE1Ev3_PI3K2_PIP => pEE1Ev3_PI3K2 + PIP; (k1566*pEE1Ev3_PI3K2_PIP)*5.250000e-12;
  vRP32_3: pEE1E1_PI3K2_PIP => pEE1E1_PI3K2 + PIP; (k1567*pEE1E1_PI3K2_PIP)*5.250000e-12;
  vRP32_4: pEE1EE1_PI3K2_PIP => pEE1EE1_PI3K2 + PIP; (k1568*pEE1EE1_PI3K2_PIP)*5.250000e-12;
  vRP32_5: pEE1E3_PI3K2_PIP => pEE1E3_PI3K2 + PIP; (k1569*pEE1E3_PI3K2_PIP)*5.250000e-12;
  vRP32_6: pEE1HE3_PI3K2_PIP => pEE1HE3_PI3K2 + PIP; (k1570*pEE1HE3_PI3K2_PIP)*5.250000e-12;
  vRP32_7: pEE1E4_PI3K2_PIP => pEE1E4_PI3K2 + PIP; (k1571*pEE1E4_PI3K2_PIP)*5.250000e-12;
  vRP32_8: pEE1HE4_PI3K2_PIP => pEE1HE4_PI3K2 + PIP; (k1572*pEE1HE4_PI3K2_PIP)*5.250000e-12;
  vRP32_9: pE2HE3_PI3K2_PIP => pE2HE3_PI3K2 + PIP; (k1573*pE2HE3_PI3K2_PIP)*5.250000e-12;
  vRP32_10: pHE3Ev3_PI3K2_PIP => pHE3Ev3_PI3K2 + PIP; (k1574*pHE3Ev3_PI3K2_PIP)*5.250000e-12;
  vRP32_11: pE1HE3_PI3K2_PIP => pE1HE3_PI3K2 + PIP; (k1575*pE1HE3_PI3K2_PIP)*5.250000e-12;
  vRP32_12: pHE3E4_PI3K2_PIP => pHE3E4_PI3K2 + PIP; (k1576*pHE3E4_PI3K2_PIP)*5.250000e-12;
  vRP32_13: pHE3HE4_PI3K2_PIP => pHE3HE4_PI3K2 + PIP; (k1577*pHE3HE4_PI3K2_PIP)*5.250000e-12;
  vRP32_14: pE2HE4_PI3K2_PIP => pE2HE4_PI3K2 + PIP; (k1578*pE2HE4_PI3K2_PIP)*5.250000e-12;
  vRP32_15: pHE4Ev3_PI3K2_PIP => pHE4Ev3_PI3K2 + PIP; (k1579*pHE4Ev3_PI3K2_PIP)*5.250000e-12;
  vRP32_16: pE1HE4_PI3K2_PIP => pE1HE4_PI3K2 + PIP; (k1580*pE1HE4_PI3K2_PIP)*5.250000e-12;
  vRP32_17: pE3HE4_PI3K2_PIP => pE3HE4_PI3K2 + PIP; (k1581*pE3HE4_PI3K2_PIP)*5.250000e-12;
  vRP32_18: pHE4E4_PI3K2_PIP => pHE4E4_PI3K2 + PIP; (k1582*pHE4E4_PI3K2_PIP)*5.250000e-12;
  vRP32_19: pHE4HE4_PI3K2_PIP => pHE4HE4_PI3K2 + PIP; (k1583*pHE4HE4_PI3K2_PIP)*5.250000e-12;
  vRP32_20: pHGF_Met_Met_PI3K2_PIP => pHGF_Met_Met_PI3K2 + PIP; (k1584*pHGF_Met_Met_PI3K2_PIP)*5.250000e-12;
  vRP32_21: pHGF_Met_HGF_Met_PI3K2_PIP => pHGF_Met_HGF_Met_PI3K2 + PIP; (k1585*pHGF_Met_HGF_Met_PI3K2_PIP)*5.250000e-12;
  vRP32_22: pPPrPPr_PI3K2_PIP => pPPrPPr_PI3K2 + PIP; (k1586*pPPrPPr_PI3K2_PIP)*5.250000e-12;
  vRP32_23: pPPrPr_PI3K2_PIP => pPPrPr_PI3K2 + PIP; (k1587*pPPrPr_PI3K2_PIP)*5.250000e-12;
  vRP32_24: pFFrFFr_PI3K2_PIP => pFFrFFr_PI3K2 + PIP; (k1588*pFFrFFr_PI3K2_PIP)*5.250000e-12;
  vRP32_25: pFFrFr_PI3K2_PIP => pFFrFr_PI3K2 + PIP; (k1589*pFFrFr_PI3K2_PIP)*5.250000e-12;
  vRP32_26: pIIrIr_IRS_PI3K2_PIP => pIIrIr_IRS_PI3K2 + PIP; (k1590*pIIrIr_IRS_PI3K2_PIP)*5.250000e-12;
  vRP32_27: pINS_Isr_Isr_IRS_PI3K2_PIP => pINS_Isr_Isr_IRS_PI3K2 + PIP; (k1591*pINS_Isr_Isr_IRS_PI3K2_PIP)*5.250000e-12;
  vRP32_28: pIIrIrI_IRS_PI3K2_PIP => pIIrIrI_IRS_PI3K2 + PIP; (k1592*pIIrIrI_IRS_PI3K2_PIP)*5.250000e-12;
  vRP32_29: pINS_Isr_Isr_INS_IRS_PI3K2_PIP => pINS_Isr_Isr_INS_IRS_PI3K2 + PIP; (k1593*pINS_Isr_Isr_INS_IRS_PI3K2_PIP)*5.250000e-12;
  vRP33_1: pEE1E2_PI3K2_PIP => pEE1E2_PI3K2 + PI3P; (k1594*pEE1E2_PI3K2_PIP)*5.250000e-12;
  vRP33_2: pEE1Ev3_PI3K2_PIP => pEE1Ev3_PI3K2 + PI3P; (k1595*pEE1Ev3_PI3K2_PIP)*5.250000e-12;
  vRP33_3: pEE1E1_PI3K2_PIP => pEE1E1_PI3K2 + PI3P; (k1596*pEE1E1_PI3K2_PIP)*5.250000e-12;
  vRP33_4: pEE1EE1_PI3K2_PIP => pEE1EE1_PI3K2 + PI3P; (k1597*pEE1EE1_PI3K2_PIP)*5.250000e-12;
  vRP33_5: pEE1E3_PI3K2_PIP => pEE1E3_PI3K2 + PI3P; (k1598*pEE1E3_PI3K2_PIP)*5.250000e-12;
  vRP33_6: pEE1HE3_PI3K2_PIP => pEE1HE3_PI3K2 + PI3P; (k1599*pEE1HE3_PI3K2_PIP)*5.250000e-12;
  vRP33_7: pEE1E4_PI3K2_PIP => pEE1E4_PI3K2 + PI3P; (k1600*pEE1E4_PI3K2_PIP)*5.250000e-12;
  vRP33_8: pEE1HE4_PI3K2_PIP => pEE1HE4_PI3K2 + PI3P; (k1601*pEE1HE4_PI3K2_PIP)*5.250000e-12;
  vRP33_9: pE2HE3_PI3K2_PIP => pE2HE3_PI3K2 + PI3P; (k1602*pE2HE3_PI3K2_PIP)*5.250000e-12;
  vRP33_10: pHE3Ev3_PI3K2_PIP => pHE3Ev3_PI3K2 + PI3P; (k1603*pHE3Ev3_PI3K2_PIP)*5.250000e-12;
  vRP33_11: pE1HE3_PI3K2_PIP => pE1HE3_PI3K2 + PI3P; (k1604*pE1HE3_PI3K2_PIP)*5.250000e-12;
  vRP33_12: pHE3E4_PI3K2_PIP => pHE3E4_PI3K2 + PI3P; (k1605*pHE3E4_PI3K2_PIP)*5.250000e-12;
  vRP33_13: pHE3HE4_PI3K2_PIP => pHE3HE4_PI3K2 + PI3P; (k1606*pHE3HE4_PI3K2_PIP)*5.250000e-12;
  vRP33_14: pE2HE4_PI3K2_PIP => pE2HE4_PI3K2 + PI3P; (k1607*pE2HE4_PI3K2_PIP)*5.250000e-12;
  vRP33_15: pHE4Ev3_PI3K2_PIP => pHE4Ev3_PI3K2 + PI3P; (k1608*pHE4Ev3_PI3K2_PIP)*5.250000e-12;
  vRP33_16: pE1HE4_PI3K2_PIP => pE1HE4_PI3K2 + PI3P; (k1609*pE1HE4_PI3K2_PIP)*5.250000e-12;
  vRP33_17: pE3HE4_PI3K2_PIP => pE3HE4_PI3K2 + PI3P; (k1610*pE3HE4_PI3K2_PIP)*5.250000e-12;
  vRP33_18: pHE4E4_PI3K2_PIP => pHE4E4_PI3K2 + PI3P; (k1611*pHE4E4_PI3K2_PIP)*5.250000e-12;
  vRP33_19: pHE4HE4_PI3K2_PIP => pHE4HE4_PI3K2 + PI3P; (k1612*pHE4HE4_PI3K2_PIP)*5.250000e-12;
  vRP33_20: pHGF_Met_Met_PI3K2_PIP => pHGF_Met_Met_PI3K2 + PI3P; (k1613*pHGF_Met_Met_PI3K2_PIP)*5.250000e-12;
  vRP33_21: pHGF_Met_HGF_Met_PI3K2_PIP => pHGF_Met_HGF_Met_PI3K2 + PI3P; (k1614*pHGF_Met_HGF_Met_PI3K2_PIP)*5.250000e-12;
  vRP33_22: pPPrPPr_PI3K2_PIP => pPPrPPr_PI3K2 + PI3P; (k1615*pPPrPPr_PI3K2_PIP)*5.250000e-12;
  vRP33_23: pPPrPr_PI3K2_PIP => pPPrPr_PI3K2 + PI3P; (k1616*pPPrPr_PI3K2_PIP)*5.250000e-12;
  vRP33_24: pFFrFFr_PI3K2_PIP => pFFrFFr_PI3K2 + PI3P; (k1617*pFFrFFr_PI3K2_PIP)*5.250000e-12;
  vRP33_25: pFFrFr_PI3K2_PIP => pFFrFr_PI3K2 + PI3P; (k1618*pFFrFr_PI3K2_PIP)*5.250000e-12;
  vRP33_26: pIIrIr_IRS_PI3K2_PIP => pIIrIr_IRS_PI3K2 + PI3P; (k1619*pIIrIr_IRS_PI3K2_PIP)*5.250000e-12;
  vRP33_27: pINS_Isr_Isr_IRS_PI3K2_PIP => pINS_Isr_Isr_IRS_PI3K2 + PI3P; (k1620*pINS_Isr_Isr_IRS_PI3K2_PIP)*5.250000e-12;
  vRP33_28: pIIrIrI_IRS_PI3K2_PIP => pIIrIrI_IRS_PI3K2 + PI3P; (k1621*pIIrIrI_IRS_PI3K2_PIP)*5.250000e-12;
  vRP33_29: pINS_Isr_Isr_INS_IRS_PI3K2_PIP => pINS_Isr_Isr_INS_IRS_PI3K2 + PI3P; (k1622*pINS_Isr_Isr_INS_IRS_PI3K2_PIP)*5.250000e-12;
  vRP34_1: pIIrIr + IRS => pIIrIr_IRS; (k1623*pIIrIr*IRS)*5.250000e-12;
  vRP34_2: pIIrIr_IRS => pIIrIr + IRS; (k1624*pIIrIr_IRS)*5.250000e-12;
  vRP34_3: pINS_Isr_Isr + IRS => pINS_Isr_Isr_IRS; (k1625*pINS_Isr_Isr*IRS)*5.250000e-12;
  vRP34_4: pINS_Isr_Isr_IRS => pINS_Isr_Isr + IRS; (k1626*pINS_Isr_Isr_IRS)*5.250000e-12;
  vRP34_5: pIIrIrI + IRS => pIIrIrI_IRS; (k1627*pIIrIrI*IRS)*5.250000e-12;
  vRP34_6: pIIrIrI_IRS => pIIrIrI + IRS; (k1628*pIIrIrI_IRS)*5.250000e-12;
  vRP34_7: pINS_Isr_Isr_INS + IRS => pINS_Isr_Isr_INS_IRS; (k1629*pINS_Isr_Isr_INS*IRS)*5.250000e-12;
  vRP34_8: pINS_Isr_Isr_INS_IRS => pINS_Isr_Isr_INS + IRS; (k1630*pINS_Isr_Isr_INS_IRS)*5.250000e-12;
  vRP34_9: pIIrIr_int + IRS => pIIrIr_int_IRS; (k1631*pIIrIr_int*IRS)*5.250000e-12;
  vRP34_10: pIIrIr_int_IRS => pIIrIr_int + IRS; (k1632*pIIrIr_int_IRS)*5.250000e-12;
  vRP34_11: pINS_Isr_Isr_int + IRS => pINS_Isr_Isr_int_IRS; (k1633*pINS_Isr_Isr_int*IRS)*5.250000e-12;
  vRP34_12: pINS_Isr_Isr_int_IRS => pINS_Isr_Isr_int + IRS; (k1634*pINS_Isr_Isr_int_IRS)*5.250000e-12;
  vRP34_13: pIIrIrI_int + IRS => pIIrIrI_int_IRS; (k1635*pIIrIrI_int*IRS)*5.250000e-12;
  vRP34_14: pIIrIrI_int_IRS => pIIrIrI_int + IRS; (k1636*pIIrIrI_int_IRS)*5.250000e-12;
  vRP34_15: pINS_Isr_Isr_INS_int + IRS => pINS_Isr_Isr_INS_int_IRS; (k1637*pINS_Isr_Isr_INS_int*IRS)*5.250000e-12;
  vRP34_16: pINS_Isr_Isr_INS_int_IRS => pINS_Isr_Isr_INS_int + IRS; (k1638*pINS_Isr_Isr_INS_int_IRS)*5.250000e-12;
  vP1: RasT + CRaf => RasT_CRaf; (k1639*RasT*CRaf)*5.250000e-12;
  vP2: RasT_CRaf => RasT + CRaf; (k1640*RasT_CRaf)*5.250000e-12;
  vP3: RasT + BRaf => RasT_BRaf; (k1641*RasT*BRaf)*5.250000e-12;
  vP4: RasT_BRaf => RasT + BRaf; (k1642*RasT_BRaf)*5.250000e-12;
  vP5: RasT_CRaf + RasT_CRaf => RasT_CRaf_CRaf; (k1643*RasT_CRaf*RasT_CRaf)*5.250000e-12;
  vP6: RasT_CRaf_CRaf => RasT_CRaf + RasT_CRaf; (k1644*RasT_CRaf_CRaf)*5.250000e-12;
  vP7: RasT_BRaf + RasT_BRaf => RasT_BRaf_BRaf; (k1645*RasT_BRaf*RasT_BRaf)*5.250000e-12;
  vP8: RasT_BRaf_BRaf => RasT_BRaf + RasT_BRaf; (k1646*RasT_BRaf_BRaf)*5.250000e-12;
  vP9: RasT_CRaf + RasT_BRaf => RasT_CRaf_BRaf; (k1647*RasT_CRaf*RasT_BRaf)*5.250000e-12;
  vP10: RasT_CRaf_BRaf => RasT_CRaf + RasT_BRaf; (k1648*RasT_CRaf_BRaf)*5.250000e-12;
  vP13: MEK + RasT_CRaf_CRaf => MEK_RasT_CRaf_CRaf; (k1649*MEK*RasT_CRaf_CRaf)*5.250000e-12;
  vP14: MEK_RasT_CRaf_CRaf => MEK + RasT_CRaf_CRaf; (k1650*MEK_RasT_CRaf_CRaf)*5.250000e-12;
  vP15: MEK_RasT_CRaf_CRaf => pMEK + RasT_CRaf_CRaf; (k1651*MEK_RasT_CRaf_CRaf)*5.250000e-12;
  vP16: pMEK + RasT_CRaf_CRaf => pMEK_RasT_CRaf_CRaf; (k1652*pMEK*RasT_CRaf_CRaf)*5.250000e-12;
  vP17: pMEK_RasT_CRaf_CRaf => pMEK + RasT_CRaf_CRaf; (k1653*pMEK_RasT_CRaf_CRaf)*5.250000e-12;
  vP18: pMEK_RasT_CRaf_CRaf => ppMEK + RasT_CRaf_CRaf; (k1654*pMEK_RasT_CRaf_CRaf)*5.250000e-12;
  vP19: MEK + RasT_BRaf_BRaf => MEK_RasT_BRaf_BRaf; (k1655*MEK*RasT_BRaf_BRaf)*5.250000e-12;
  vP20: MEK_RasT_BRaf_BRaf => MEK + RasT_BRaf_BRaf; (k1656*MEK_RasT_BRaf_BRaf)*5.250000e-12;
  vP21: MEK_RasT_BRaf_BRaf => pMEK + RasT_BRaf_BRaf; (k1657*MEK_RasT_BRaf_BRaf)*5.250000e-12;
  vP22: pMEK + RasT_BRaf_BRaf => pMEK_RasT_BRaf_BRaf; (k1658*pMEK*RasT_BRaf_BRaf)*5.250000e-12;
  vP23: pMEK_RasT_BRaf_BRaf => pMEK + RasT_BRaf_BRaf; (k1659*pMEK_RasT_BRaf_BRaf)*5.250000e-12;
  vP24: pMEK_RasT_BRaf_BRaf => ppMEK + RasT_BRaf_BRaf; (k1660*pMEK_RasT_BRaf_BRaf)*5.250000e-12;
  vP25: RasT_CRaf_BRaf + MEK => MEK_RasT_CRaf_BRaf; (k1661*RasT_CRaf_BRaf*MEK)*5.250000e-12;
  vP26: MEK_RasT_CRaf_BRaf => RasT_CRaf_BRaf + MEK; (k1662*MEK_RasT_CRaf_BRaf)*5.250000e-12;
  vP27: MEK_RasT_CRaf_BRaf => RasT_CRaf_BRaf + pMEK; (k1663*MEK_RasT_CRaf_BRaf)*5.250000e-12;
  vP28: RasT_CRaf_BRaf + pMEK => pMEK_RasT_CRaf_BRaf; (k1664*RasT_CRaf_BRaf*pMEK)*5.250000e-12;
  vP29: pMEK_RasT_CRaf_BRaf => RasT_CRaf_BRaf + pMEK; (k1665*pMEK_RasT_CRaf_BRaf)*5.250000e-12;
  vP30: pMEK_RasT_CRaf_BRaf => RasT_CRaf_BRaf + ppMEK; (k1666*pMEK_RasT_CRaf_BRaf)*5.250000e-12;
  vP31: pMEK => MEK; (k1667*pMEK)*5.250000e-12;
  vP32: ppMEK => pMEK; (k1668*ppMEK)*5.250000e-12;
  vP33: ppMEK + ERK => ERK_ppMEK; (k1669*ppMEK*ERK)*5.250000e-12;
  vP34: ERK_ppMEK => ppMEK + ERK; (k1670*ERK_ppMEK)*5.250000e-12;
  vP35: ERK_ppMEK => ppMEK + pERK; (k1671*ERK_ppMEK)*5.250000e-12;
  vP36: ppMEK + pERK => pERK_ppMEK; (k1672*ppMEK*pERK)*5.250000e-12;
  vP37: pERK_ppMEK => ppMEK + pERK; (k1673*pERK_ppMEK)*5.250000e-12;
  vP38: pERK_ppMEK => ppMEK + ppERK; (k1674*pERK_ppMEK)*5.250000e-12;
  vP39: ppERKnuc + MKP1 => ppERKnuc_MKP1; (k1675*ppERKnuc*MKP1)*1.750000e-12;
  vP40: ppERKnuc_MKP1 => ppERKnuc + MKP1; (k1676*ppERKnuc_MKP1)*1.750000e-12;
  vP41: ppERKnuc_MKP1 => ERKnuc + MKP1; (k1677*ppERKnuc_MKP1)*1.750000e-12;
  vP42: pMKP1 => MKP1; (k1678*pMKP1)*1.750000e-12;
  vP43: pcFos => cFos; (k1679*pcFos)*1.750000e-12;
  vP44: pTSC2 => TSC2; (k1680*pTSC2)*5.250000e-12;
  vP45: pRSKnuc => pRSK; (k1681*pRSKnuc)*1.750000e-12;
  vP46: G2_SOS + ppERK => G2_SOS_ppERK; (k1682*G2_SOS*ppERK)*5.250000e-12;
  vP47: G2_SOS_ppERK => G2_SOS + ppERK; (k1683*G2_SOS_ppERK)*5.250000e-12;
  vP48: G2_SOS_ppERK => G2_pSOS + ppERK; (k1684*G2_SOS_ppERK)*5.250000e-12;
  vP49: G2_pSOS => G2_SOS; (k1685*G2_pSOS)*5.250000e-12;
  vP50: CRaf + ppERK => CRaf_ppERK; (k1686*CRaf*ppERK)*5.250000e-12;
  vP51: CRaf_ppERK => CRaf + ppERK; (k1687*CRaf_ppERK)*5.250000e-12;
  vP52: CRaf_ppERK => pCRaf + ppERK; (k1688*CRaf_ppERK)*5.250000e-12;
  vP53: pCRaf => CRaf; (k1689*pCRaf)*5.250000e-12;
  vP54: DAG_GRP + RasD => RasD_DAG_GRP; (k1690*DAG_GRP*RasD)*5.250000e-12;
  vP55: RasD_DAG_GRP => DAG_GRP + RasD; (k1691*RasD_DAG_GRP)*5.250000e-12;
  vP56: RasD_DAG_GRP => DAG_GRP + RasT; (k1692*RasD_DAG_GRP)*5.250000e-12;
  vP57: RasT + NF1 => RasT_NF1; (k1693*RasT*NF1)*5.250000e-12;
  vP58: RasT_NF1 => RasT + NF1; (k1694*RasT_NF1)*5.250000e-12;
  vP59: RasT_NF1 => RasD + NF1; (k1695*RasT_NF1)*5.250000e-12;
  vP60: NF1 + ppERK => NF1_ppERK; (k1696*NF1*ppERK)*5.250000e-12;
  vP61: NF1_ppERK => NF1 + ppERK; (k1697*NF1_ppERK)*5.250000e-12;
  vP62: NF1_ppERK => pNF1 + ppERK; (k1698*NF1_ppERK)*5.250000e-12;
  vP63: pNF1 => NF1; (k1699*pNF1)*5.250000e-12;
  vP64: MKP3 + pERK => pERK_MKP3; (k1700*MKP3*pERK)*5.250000e-12;
  vP65: pERK_MKP3 => MKP3 + pERK; (k1701*pERK_MKP3)*5.250000e-12;
  vP66: pERK_MKP3 => MKP3 + ERK; (k1702*pERK_MKP3)*5.250000e-12;
  vP67: ppERK => pERK; (k1703*ppERK)*5.250000e-12;
  vP68: ppERK_MKP3 => MKP3 + ppERK; (k1704*ppERK_MKP3)*5.250000e-12;
  vP69: ppERK_MKP3 => MKP3 + pERK; (k1705*ppERK_MKP3)*5.250000e-12;
  vP70: RSK + ppERK => RSK_ppERK; (k1706*RSK*ppERK)*5.250000e-12;
  vP71: RSK_ppERK => RSK + ppERK; (k1707*RSK_ppERK)*5.250000e-12;
  vP72: RSK_ppERK => pRSK + ppERK; (k1708*RSK_ppERK)*5.250000e-12;
  vP73: pRSK => RSK; (k1709*pRSK)*5.250000e-12;
  vP74: ppERK => ppERKnuc; (k1710*ppERK)*5.250000e-12;
  vP75: ERKnuc => ppERKnuc; (k1711*ERKnuc)*1.750000e-12;
  vP76: ppERKnuc + pMKP1 => ppERKnuc_pMKP1; (k1712*ppERKnuc*pMKP1)*1.750000e-12;
  vP77: ppERKnuc_pMKP1 => ppERKnuc + pMKP1; (k1713*ppERKnuc_pMKP1)*1.750000e-12;
  vP78: ppERKnuc_pMKP1 => ERKnuc + pMKP1; (k1714*ppERKnuc_pMKP1)*1.750000e-12;
  vP79: ERKnuc => ERK; (k1715*ERKnuc)*1.750000e-12;
  vP80: pRSK => pRSKnuc; (k1716*pRSK)*5.250000e-12;
  vP81: pRSKnuc + MKP1 => pRSKnuc_MKP1; (k1717*pRSKnuc*MKP1)*1.750000e-12;
  vP82: pRSKnuc_MKP1 => pRSKnuc + MKP1; (k1718*pRSKnuc_MKP1)*1.750000e-12;
  vP83: pRSKnuc_MKP1 => pRSKnuc + pMKP1; (k1719*pRSKnuc_MKP1)*1.750000e-12;
  vP86: ppERKnuc_MKP1 => ppERKnuc + pMKP1; (k1720*ppERKnuc_MKP1)*1.750000e-12;
  vP87: pRSKnuc + cFos => cFos_pRSKnuc; (k1721*pRSKnuc*cFos)*1.750000e-12;
  vP88: cFos_pRSKnuc => pRSKnuc + cFos; (k1722*cFos_pRSKnuc)*1.750000e-12;
  vP89: cFos_pRSKnuc => pRSKnuc + pcFos; (k1723*cFos_pRSKnuc)*1.750000e-12;
  vP90: ppERKnuc + cFos => cFos_ppERKnuc; (k1724*ppERKnuc*cFos)*1.750000e-12;
  vP91: cFos_ppERKnuc => ppERKnuc + cFos; (k1725*cFos_ppERKnuc)*1.750000e-12;
  vP92: cFos_ppERKnuc => ppERKnuc + pcFos; (k1726*cFos_ppERKnuc)*1.750000e-12;
  vP93: pcFos + cJun => pcFos_cJun; (k1727*pcFos*cJun)*1.750000e-12;
  vP94: pcFos_cJun => pcFos + cJun; (k1728*pcFos_cJun)*1.750000e-12;
  vP95: DAG + GRP => DAG_GRP; (k1729*DAG*GRP)*5.250000e-12;
  vP96: DAG_GRP => DAG + GRP; (k1730*DAG_GRP)*5.250000e-12;
  vP97: DAG + PKC => DAG_PKC; (k1731*DAG*PKC)*5.250000e-12;
  vP98: DAG_PKC => DAG + PKC; (k1732*DAG_PKC)*5.250000e-12;
  vP99: DAG_PKC + RKIP => RKIP_DAG_PKC; (k1733*DAG_PKC*RKIP)*5.250000e-12;
  vP100: RKIP_DAG_PKC => DAG_PKC + RKIP; (k1734*RKIP_DAG_PKC)*5.250000e-12;
  vP101: RKIP_DAG_PKC => DAG_PKC + pRKIP; (k1735*RKIP_DAG_PKC)*5.250000e-12;
  vP102: pRKIP => RKIP; (k1736*pRKIP)*5.250000e-12;
  vP103: CRaf + RKIP => RKIP_CRaf; (k1737*CRaf*RKIP)*5.250000e-12;
  vP104: RKIP_CRaf => CRaf + RKIP; (k1738*RKIP_CRaf)*5.250000e-12;
  vP105: PIP3 + PTEN => PIP3_PTEN; (k1739*PIP3*PTEN)*5.250000e-12;
  vP106: PIP3_PTEN => PIP3 + PTEN; (k1740*PIP3_PTEN)*5.250000e-12;
  vP107: PIP3_PTEN => PIP2 + PTEN; (k1741*PIP3_PTEN)*5.250000e-12;
  vP108: PIP3 + AKT => PIP3_AKT; (k1742*PIP3*AKT)*5.250000e-12;
  vP109: PIP3_AKT => PIP3 + AKT; (k1743*PIP3_AKT)*5.250000e-12;
  vP110: PIP3 + PDK1 => PIP3_PDK1; (k1744*PIP3*PDK1)*5.250000e-12;
  vP111: PIP3_PDK1 => PIP3 + PDK1; (k1745*PIP3_PDK1)*5.250000e-12;
  vP112: Rictor + mTOR => mTORC2; (k1746*Rictor*mTOR)*5.250000e-12;
  vP113: mTORC2 => Rictor + mTOR; (k1747*mTORC2)*5.250000e-12;
  vP114: PIP3_AKT + PIP3_PDK1 => PIP3_AKT_PIP3_PDK1; (k1748*PIP3_AKT*PIP3_PDK1)*5.250000e-12;
  vP115: PIP3_AKT_PIP3_PDK1 => PIP3_AKT + PIP3_PDK1; (k1749*PIP3_AKT_PIP3_PDK1)*5.250000e-12;
  vP116: PIP3_AKT_PIP3_PDK1 => PIP3_PDK1 + PIP3_pAKT; (k1750*PIP3_AKT_PIP3_PDK1)*5.250000e-12;
  vP117: PIP3_pAKT => PIP3_AKT; (k1751*PIP3_pAKT)*5.250000e-12;
  vP118: PIP3_pAKT + mTORC2 => PIP3_pAKT_mTORC2; (k1752*PIP3_pAKT*mTORC2)*5.250000e-12;
  vP119: PIP3_pAKT_mTORC2 => PIP3_pAKT + mTORC2; (k1753*PIP3_pAKT_mTORC2)*5.250000e-12;
  vP120: PIP3_pAKT_mTORC2 => mTORC2 + PIP3_ppAKT; (k1754*PIP3_pAKT_mTORC2)*5.250000e-12;
  vP121: PIP3_ppAKT => PIP3_pAKT; (k1755*PIP3_ppAKT)*5.250000e-12;
  vP122: PIP3_ppAKT => PIP3 + ppAKT; (k1756*PIP3_ppAKT)*5.250000e-12;
  vP123: PIP3 + ppAKT => PIP3_ppAKT; (k1757*PIP3*ppAKT)*5.250000e-12;
  vP124: ppAKT + GSK3b => GSK3b_ppAKT; (k1758*ppAKT*GSK3b)*5.250000e-12;
  vP125: GSK3b_ppAKT => ppAKT + GSK3b; (k1759*GSK3b_ppAKT)*5.250000e-12;
  vP126: GSK3b_ppAKT => ppAKT + pGSK3b; (k1760*GSK3b_ppAKT)*5.250000e-12;
  vP127: pGSK3b => GSK3b; (k1761*pGSK3b)*5.250000e-12;
  vP128: bCATENIN => pbCATENIN; ((k1762_1*bCATENIN*(GSK3b^k1762_2))/((k1762_3^k1762_2)+(GSK3b^k1762_2)))*5.250000e-12;
  vP131: pbCATENIN => bCATENIN; (k1763*pbCATENIN)*5.250000e-12;
  vP132: bCATENIN => bCATENINnuc; (k1764*bCATENIN)*5.250000e-12;
  vP133: bCATENINnuc => bCATENIN; (k1765*bCATENINnuc)*1.750000e-12;
  vP134: ppAKT + TSC2 => TSC2_ppAKT; (k1766*ppAKT*TSC2)*5.250000e-12;
  vP135: TSC2_ppAKT => ppAKT + TSC2; (k1767*TSC2_ppAKT)*5.250000e-12;
  vP136: TSC2_ppAKT => ppAKT + pTSC2; (k1768*TSC2_ppAKT)*5.250000e-12;
  vP137: TSC2 + ppERK => TSC2_ppERK; (k1769*TSC2*ppERK)*5.250000e-12;
  vP138: TSC2_ppERK => TSC2 + ppERK; (k1770*TSC2_ppERK)*5.250000e-12;
  vP139: TSC2_ppERK => pTSC2 + ppERK; (k1771*TSC2_ppERK)*5.250000e-12;
  vP140: TSC1 + TSC2 => TSC; (k1772*TSC1*TSC2)*5.250000e-12;
  vP141: TSC => TSC1 + TSC2; (k1773*TSC)*5.250000e-12;
  vP146: mTORC1 => mTORC1active; (k1774*mTORC1)*5.250000e-12;
  vP147: mTORC1active => mTORC1; ((k1775_1*mTORC1active*(TSC^k1775_2))/(k1775_3+(TSC^k1775_2)))*5.250000e-12;
  vP148: mTOR + Raptor => mTORC1; (k1776*mTOR*Raptor)*5.250000e-12;
  vP149: mTORC1 => mTOR + Raptor; (k1777*mTORC1)*5.250000e-12;
  vP150: mTORC1active + EIF4EBP1 => EIF4EBP1_mTORC1active; (k1778*mTORC1active*EIF4EBP1)*5.250000e-12;
  vP151: EIF4EBP1_mTORC1active => mTORC1active + EIF4EBP1; (k1779*EIF4EBP1_mTORC1active)*5.250000e-12;
  vP152: EIF4EBP1_mTORC1active => mTORC1active + pEIF4EBP1; (k1780*EIF4EBP1_mTORC1active)*5.250000e-12;
  vP153: pEIF4EBP1 => EIF4EBP1; (k1781*pEIF4EBP1)*5.250000e-12;
  vP154: mTORC1active + S6K => S6K_mTORC1active; (k1782*mTORC1active*S6K)*5.250000e-12;
  vP155: S6K_mTORC1active => mTORC1active + S6K; (k1783*S6K_mTORC1active)*5.250000e-12;
  vP156: S6K_mTORC1active => mTORC1active + pS6K; (k1784*S6K_mTORC1active)*5.250000e-12;
  vP157: pS6K => S6K; (k1785*pS6K)*5.250000e-12;
  vP158: ppAKT + FOXO => FOXO_ppAKT; (k1786*ppAKT*FOXO)*5.250000e-12;
  vP159: FOXO_ppAKT => ppAKT + FOXO; (k1787*FOXO_ppAKT)*5.250000e-12;
  vP160: FOXO_ppAKT => ppAKT + pFOXO; (k1788*FOXO_ppAKT)*5.250000e-12;
  vP161: pFOXO => FOXO; (k1789*pFOXO)*5.250000e-12;
  vP162: PI3K1 + mTORC1active => PI3K1_mTORC1active; (k1790*PI3K1*mTORC1active)*5.250000e-12;
  vP163: PI3K1_mTORC1active => PI3K1 + mTORC1active; (k1791*PI3K1_mTORC1active)*5.250000e-12;
  vP164: PI3K1_mTORC1active => pPI3K1 + mTORC1active; (k1792*PI3K1_mTORC1active)*5.250000e-12;
  vP165: pPI3K1 => PI3K1; (k1793*pPI3K1)*5.250000e-12;
  vP166: PI3KC1 + PI3KR1 => PI3K1; (k1794*PI3KC1*PI3KR1)*5.250000e-12;
  vP167: PI3K1 => PI3KC1 + PI3KR1; (k1795*PI3K1)*5.250000e-12;
  vP168: PI3P => PIP; (k1796*PI3P)*5.250000e-12;
  vP169: G2 + SOS => G2_SOS; (k1797*G2*SOS)*5.250000e-12;
  vP170: G2_SOS => G2 + SOS; (k1798*G2_SOS)*5.250000e-12;
  vP171: EIF4EBP1 + EIF4E => EIF4EBP1_EIF4E; (k1799*EIF4EBP1*EIF4E)*5.250000e-12;
  vP172: EIF4EBP1_EIF4E => EIF4EBP1 + EIF4E; (k1800*EIF4EBP1_EIF4E)*5.250000e-12;
  vP173:  => PIP2; (k1801_1)*5.250000e-12;
  vP174: pbCATENIN => ; (k1802_1*pbCATENIN*TSC)*5.250000e-12;
  vP175: pERK => ERK; (k1803*pERK)*5.250000e-12;
  vP176: ppERK => pERK; (k1804*ppERK)*5.250000e-12;
  vP177: ppERKnuc => ERKnuc; (k1805*ppERKnuc)*1.750000e-12;
  vP178: ppAKT => pAKT; (k1806*ppAKT)*5.250000e-12;
  vP179: pAKT => AKT; (k1807*pAKT)*5.250000e-12;
  vP180: RhebT => RhebD; (k1808*RhebT)*5.250000e-12;
  vP181: FOXO => FOXOnuc; (k1809*FOXO)*5.250000e-12;
  vP182: FOXOnuc => FOXO; (k1810*FOXOnuc)*1.750000e-12;
  vP183: PIP2 => PIP3; (k1811*PIP2)*5.250000e-12;
  vP184: PIP3 => PIP2; (k1812*PIP3)*5.250000e-12;
  vP185: RasD => RasT; (k1813*RasD)*5.250000e-12;
  vP186: RasT => RasD; (k1814*RasT)*5.250000e-12;
  vP187: ppMEK + MEKi => MEKi_ppMEK; (k1815*ppMEK*MEKi)*5.250000e-12;
  vP188: MEKi_ppMEK => ppMEK + MEKi; (k1816*MEKi_ppMEK)*5.250000e-12;
  vP189: AKT + AKTi => AKTi_AKT; (k1817*AKT*AKTi)*5.250000e-12;
  vP190: AKTi_AKT => AKT + AKTi; (k1818*AKTi_AKT)*5.250000e-12;
  vDP1: MDM2 + ppAKT => ppAKT_MDM2; (k1819*MDM2*ppAKT)*5.250000e-12;
  vDP2: ppAKT_MDM2 => MDM2 + ppAKT; (k1820*ppAKT_MDM2)*5.250000e-12;
  vDP3: ppAKT_MDM2 => pMDM2 + ppAKT; (k1821*ppAKT_MDM2)*5.250000e-12;
  vDP4: pMDM2 => MDM2; (k1822*pMDM2)*5.250000e-12;
  vPA1: BIM + ppERK => ppERK_BIM; (k1823*BIM*ppERK)*5.250000e-12;
  vPA2: ppERK_BIM => BIM + ppERK; (k1824*ppERK_BIM)*5.250000e-12;
  vPA3: ppERK_BIM => pBIM + ppERK; (k1825*ppERK_BIM)*5.250000e-12;
  vPA4: pBIM => BIM; (k1826*pBIM)*5.250000e-12;
  vPA5: BAD + ppAKT => ppAKT_BAD; (k1827*BAD*ppAKT)*5.250000e-12;
  vPA6: ppAKT_BAD => BAD + ppAKT; (k1828*ppAKT_BAD)*5.250000e-12;
  vPA7: ppAKT_BAD => pBAD + ppAKT; (k1829*ppAKT_BAD)*5.250000e-12;
  vPA8: BAD + ppERK => ppERK_BAD; (k1830*BAD*ppERK)*5.250000e-12;
  vPA9: ppERK_BAD => BAD + ppERK; (k1831*ppERK_BAD)*5.250000e-12;
  vPA10: ppERK_BAD => pBAD + ppERK; (k1832*ppERK_BAD)*5.250000e-12;
  vPA11: pBAD => BAD; (k1833*pBAD)*5.250000e-12;
  vAd1: L_R => ; (k1834*L_R)*5.250000e-12;
  vAd2: Ractive => ; (k1835*Ractive)*5.250000e-12;
  vAd3: Ractive_flip => ; (k1836*Ractive_flip)*5.250000e-12;
  vAd4: Ractive_pC8 => ; (k1837*Ractive_pC8)*5.250000e-12;
  vAd5: C8 => ; (k1838*C8)*5.250000e-12;
  vAd6: C8_Bar => ; (k1839*C8_Bar)*5.250000e-12;
  vAd7: C8_pC3 => ; (k1840*C8_pC3)*5.250000e-12;
  vAd8: C3 => ; (k1841*C3)*5.250000e-12;
  vAd9: C3_pC6 => ; (k1842*C3_pC6)*5.250000e-12;
  vAd10: C6 => ; (k1843*C6)*5.250000e-12;
  vAd11: C6_C8 => ; (k1844*C6_C8)*5.250000e-12;
  vAd12: C3_XIAP => ; (k1845*C3_XIAP)*5.250000e-12;
  vAd13: C3_PARP => ; (k1846*C3_PARP)*5.250000e-12;
  vAd14: cPARP => ; (k1847*cPARP)*5.250000e-12;
  vAd15: C8_Bid => ; (k1848*C8_Bid)*5.250000e-12;
  vAd16: tBid => ; (k1849*tBid)*5.250000e-12;
  vAd17: tBid_Bcl2c => ; (k1850*tBid_Bcl2c)*5.250000e-12;
  vAd18: tBid_Bax => ; (k1851*tBid_Bax)*5.250000e-12;
  vAd19: Baxactive => ; (k1852*Baxactive)*5.250000e-12;
  vAd20: Baxm => ; (k1853*Baxm)*3.675000e-13;
  vAd21: Bcl2 => ; (k1854*Bcl2)*3.675000e-13;
  vAd22: Baxm_Bcl2 => ; (k1855*Baxm_Bcl2)*3.675000e-13;
  vAd23: Bax2 => ; (k1856*Bax2)*3.675000e-13;
  vAd24: Bax2_Bcl2 => ; (k1857*Bax2_Bcl2)*3.675000e-13;
  vAd25: Bax4 => ; (k1858*Bax4)*3.675000e-13;
  vAd26: Bax4_Bcl2 => ; (k1859*Bax4_Bcl2)*3.675000e-13;
  vAd27: CytoCr => ; (k1860*CytoCr)*3.675000e-13;
  vAd28: Smacr => ; (k1861*Smacr)*3.675000e-13;
  vAd29: CytoC => ; (k1862*CytoC)*5.250000e-12;
  vAd30: CytoC_Apaf => ; (k1863*CytoC_Apaf)*5.250000e-12;
  vAd31: Apafactive => ; (k1864*Apafactive)*5.250000e-12;
  vAd32: Apop => ; (k1865*Apop)*5.250000e-12;
  vAd33: Apop_C3 => ; (k1866*Apop_C3)*5.250000e-12;
  vAd34: Smac => ; (k1867*Smac)*5.250000e-12;
  vAd35: Apop_XIAP => ; (k1868*Apop_XIAP)*5.250000e-12;
  vAd36: Smac_XIAP => ; (k1869*Smac_XIAP)*5.250000e-12;
  vAd37: C3_Ub => ; (k1870*C3_Ub)*5.250000e-12;
  vAd38: Bcl2c_BAD => ; (k1871*Bcl2c_BAD)*5.250000e-12;
  vAd39: Bcl2c_PUMA => ; (k1872*Bcl2c_PUMA)*5.250000e-12;
  vAd40: Bcl2c_NOXA => ; (k1873*Bcl2c_NOXA)*5.250000e-12;
  vAd41: BIM_Bax => ; (k1874*BIM_Bax)*5.250000e-12;
  vAd42: Bcl2c_BIM => ; (k1875*Bcl2c_BIM)*5.250000e-12;
  vAd43: ppERK_BIM => ; (k1876*ppERK_BIM)*5.250000e-12;
  vAd44: pBIM => ; (k1877*pBIM)*5.250000e-12;
  vAd45: ppAKT_BAD => ; (k1878*ppAKT_BAD)*5.250000e-12;
  vAd46: pBAD => ; (k1879*pBAD)*5.250000e-12;
  vAd47: ppERK_BAD => ; (k1880*ppERK_BAD)*5.250000e-12;
  vRd1: pE1 => ; (k1881*pE1)*5.250000e-12;
  vRd2: pE2 => ; (k1882*pE2)*5.250000e-12;
  vRd3: pE4 => ; (k1883*pE4)*5.250000e-12;
  vRd4: E1E1 => ; (k1884*E1E1)*5.250000e-12;
  vRd5: E1E2 => ; (k1885*E1E2)*5.250000e-12;
  vRd6: E1E3 => ; (k1886*E1E3)*5.250000e-12;
  vRd7: E1E4 => ; (k1887*E1E4)*5.250000e-12;
  vRd8: E2E2 => ; (k1888*E2E2)*5.250000e-12;
  vRd9: E2E3 => ; (k1889*E2E3)*5.250000e-12;
  vRd10: E2E4 => ; (k1890*E2E4)*5.250000e-12;
  vRd11: E3E4 => ; (k1891*E3E4)*5.250000e-12;
  vRd12: E4E4 => ; (k1892*E4E4)*5.250000e-12;
  vRd13: Met_Met => ; (k1893*Met_Met)*5.250000e-12;
  vRd14: FrFr => ; (k1894*FrFr)*5.250000e-12;
  vRd15: IrIr => ; (k1895*IrIr)*5.250000e-12;
  vRd16: Isr_Isr => ; (k1896*Isr_Isr)*5.250000e-12;
  vRd17: EE1 => ; (k1897*EE1)*5.250000e-12;
  vRd18: HE3 => ; (k1898*HE3)*5.250000e-12;
  vRd19: HE4 => ; (k1899*HE4)*5.250000e-12;
  vRd20: HGF_Met => ; (k1900*HGF_Met)*5.250000e-12;
  vRd21: PPr => ; (k1901*PPr)*5.250000e-12;
  vRd22: FFr => ; (k1902*FFr)*5.250000e-12;
  vRd23: EE1E2 => ; (k1903*EE1E2)*5.250000e-12;
  vRd24: EE1Ev3 => ; (k1904*EE1Ev3)*5.250000e-12;
  vRd25: EE1E1 => ; (k1905*EE1E1)*5.250000e-12;
  vRd26: EE1E3 => ; (k1906*EE1E3)*5.250000e-12;
  vRd27: EE1E4 => ; (k1907*EE1E4)*5.250000e-12;
  vRd28: E2HE3 => ; (k1908*E2HE3)*5.250000e-12;
  vRd29: E1HE3 => ; (k1909*E1HE3)*5.250000e-12;
  vRd30: HE3E3 => ; (k1910*HE3E3)*5.250000e-12;
  vRd31: HE3Ev3 => ; (k1911*HE3Ev3)*5.250000e-12;
  vRd32: HE3E4 => ; (k1912*HE3E4)*5.250000e-12;
  vRd33: E2HE4 => ; (k1913*E2HE4)*5.250000e-12;
  vRd34: HE4Ev3 => ; (k1914*HE4Ev3)*5.250000e-12;
  vRd35: E1HE4 => ; (k1915*E1HE4)*5.250000e-12;
  vRd36: E3HE4 => ; (k1916*E3HE4)*5.250000e-12;
  vRd37: HE4E4 => ; (k1917*HE4E4)*5.250000e-12;
  vRd38: HGF_Met_Met => ; (k1918*HGF_Met_Met)*5.250000e-12;
  vRd39: PPrPr => ; (k1919*PPrPr)*5.250000e-12;
  vRd40: FFrFr => ; (k1920*FFrFr)*5.250000e-12;
  vRd41: IIrIr => ; (k1921*IIrIr)*5.250000e-12;
  vRd42: INS_Isr_Isr => ; (k1922*INS_Isr_Isr)*5.250000e-12;
  vRd43: EE1EE1 => ; (k1923*EE1EE1)*5.250000e-12;
  vRd44: EE1HE3 => ; (k1924*EE1HE3)*5.250000e-12;
  vRd45: EE1HE4 => ; (k1925*EE1HE4)*5.250000e-12;
  vRd46: HE3HE3 => ; (k1926*HE3HE3)*5.250000e-12;
  vRd47: HE3HE4 => ; (k1927*HE3HE4)*5.250000e-12;
  vRd48: HE4HE4 => ; (k1928*HE4HE4)*5.250000e-12;
  vRd49: HGF_Met_HGF_Met => ; (k1929*HGF_Met_HGF_Met)*5.250000e-12;
  vRd50: PPrPPr => ; (k1930*PPrPPr)*5.250000e-12;
  vRd51: FFrFFr => ; (k1931*FFrFFr)*5.250000e-12;
  vRd52: IIrIrI => ; (k1932*IIrIrI)*5.250000e-12;
  vRd53: INS_Isr_Isr_INS => ; (k1933*INS_Isr_Isr_INS)*5.250000e-12;
  vRd54: E1_ppERK => ; (k1934*E1_ppERK)*5.250000e-12;
  vRd55: E2_ppERK => ; (k1935*E2_ppERK)*5.250000e-12;
  vRd56: E4_ppERK => ; (k1936*E4_ppERK)*5.250000e-12;
  vRPd1_1: pEE1E2 => ; (k1937*pEE1E2)*5.250000e-12;
  vRPd1_2: pEE1Ev3 => ; (k1938*pEE1Ev3)*5.250000e-12;
  vRPd1_3: pEE1E1 => ; (k1939*pEE1E1)*5.250000e-12;
  vRPd1_4: pEE1EE1 => ; (k1940*pEE1EE1)*5.250000e-12;
  vRPd1_5: pEE1E3 => ; (k1941*pEE1E3)*5.250000e-12;
  vRPd1_6: pEE1HE3 => ; (k1942*pEE1HE3)*5.250000e-12;
  vRPd1_7: pEE1E4 => ; (k1943*pEE1E4)*5.250000e-12;
  vRPd1_8: pEE1HE4 => ; (k1944*pEE1HE4)*5.250000e-12;
  vRPd1_9: pE2HE3 => ; (k1945*pE2HE3)*5.250000e-12;
  vRPd1_10: pHE3Ev3 => ; (k1946*pHE3Ev3)*5.250000e-12;
  vRPd1_11: pE1HE3 => ; (k1947*pE1HE3)*5.250000e-12;
  vRPd1_12: pHE3E4 => ; (k1948*pHE3E4)*5.250000e-12;
  vRPd1_13: pHE3HE4 => ; (k1949*pHE3HE4)*5.250000e-12;
  vRPd1_14: pE2HE4 => ; (k1950*pE2HE4)*5.250000e-12;
  vRPd1_15: pHE4Ev3 => ; (k1951*pHE4Ev3)*5.250000e-12;
  vRPd1_16: pE1HE4 => ; (k1952*pE1HE4)*5.250000e-12;
  vRPd1_17: pE3HE4 => ; (k1953*pE3HE4)*5.250000e-12;
  vRPd1_18: pHE4E4 => ; (k1954*pHE4E4)*5.250000e-12;
  vRPd1_19: pHE4HE4 => ; (k1955*pHE4HE4)*5.250000e-12;
  vRPd1_20: pHGF_Met_Met => ; (k1956*pHGF_Met_Met)*5.250000e-12;
  vRPd1_21: pHGF_Met_HGF_Met => ; (k1957*pHGF_Met_HGF_Met)*5.250000e-12;
  vRPd1_22: pPPrPPr => ; (k1958*pPPrPPr)*5.250000e-12;
  vRPd1_23: pPPrPr => ; (k1959*pPPrPr)*5.250000e-12;
  vRPd1_24: pFFrFFr => ; (k1960*pFFrFFr)*5.250000e-12;
  vRPd1_25: pFFrFr => ; (k1961*pFFrFr)*5.250000e-12;
  vRPd1_26: pIIrIr => ; (k1962*pIIrIr)*5.250000e-12;
  vRPd1_27: pINS_Isr_Isr => ; (k1963*pINS_Isr_Isr)*5.250000e-12;
  vRPd1_28: pIIrIrI => ; (k1964*pIIrIrI)*5.250000e-12;
  vRPd1_29: pINS_Isr_Isr_INS => ; (k1965*pINS_Isr_Isr_INS)*5.250000e-12;
  vRPd1_30: pIIrIr_IRS => ; (k1966*pIIrIr_IRS)*5.250000e-12;
  vRPd1_31: pINS_Isr_Isr_IRS => ; (k1967*pINS_Isr_Isr_IRS)*5.250000e-12;
  vRPd1_32: pIIrIrI_IRS => ; (k1968*pIIrIrI_IRS)*5.250000e-12;
  vRPd1_33: pINS_Isr_Isr_INS_IRS => ; (k1969*pINS_Isr_Isr_INS_IRS)*5.250000e-12;
  vRPd2_1: Sp_EE1E2 => ; (k1970*Sp_EE1E2)*5.250000e-12;
  vRPd2_2: Sp_EE1Ev3 => ; (k1971*Sp_EE1Ev3)*5.250000e-12;
  vRPd2_3: Sp_EE1E1 => ; (k1972*Sp_EE1E1)*5.250000e-12;
  vRPd2_4: Sp_EE1EE1 => ; (k1973*Sp_EE1EE1)*5.250000e-12;
  vRPd2_5: Sp_EE1E3 => ; (k1974*Sp_EE1E3)*5.250000e-12;
  vRPd2_6: Sp_EE1HE3 => ; (k1975*Sp_EE1HE3)*5.250000e-12;
  vRPd2_7: Sp_EE1E4 => ; (k1976*Sp_EE1E4)*5.250000e-12;
  vRPd2_8: Sp_EE1HE4 => ; (k1977*Sp_EE1HE4)*5.250000e-12;
  vRPd2_9: Sp_E2HE3 => ; (k1978*Sp_E2HE3)*5.250000e-12;
  vRPd2_10: Sp_HE3Ev3 => ; (k1979*Sp_HE3Ev3)*5.250000e-12;
  vRPd2_11: Sp_E1HE3 => ; (k1980*Sp_E1HE3)*5.250000e-12;
  vRPd2_12: Sp_HE3E4 => ; (k1981*Sp_HE3E4)*5.250000e-12;
  vRPd2_13: Sp_HE3HE4 => ; (k1982*Sp_HE3HE4)*5.250000e-12;
  vRPd2_14: Sp_E2HE4 => ; (k1983*Sp_E2HE4)*5.250000e-12;
  vRPd2_15: Sp_HE4Ev3 => ; (k1984*Sp_HE4Ev3)*5.250000e-12;
  vRPd2_16: Sp_E1HE4 => ; (k1985*Sp_E1HE4)*5.250000e-12;
  vRPd2_17: Sp_E3HE4 => ; (k1986*Sp_E3HE4)*5.250000e-12;
  vRPd2_18: Sp_HE4E4 => ; (k1987*Sp_HE4E4)*5.250000e-12;
  vRPd2_19: Sp_HE4HE4 => ; (k1988*Sp_HE4HE4)*5.250000e-12;
  vRPd2_20: Sp_HGF_Met_Met => ; (k1989*Sp_HGF_Met_Met)*5.250000e-12;
  vRPd2_21: Sp_HGF_Met_HGF_Met => ; (k1990*Sp_HGF_Met_HGF_Met)*5.250000e-12;
  vRPd2_22: Sp_PPrPPr => ; (k1991*Sp_PPrPPr)*5.250000e-12;
  vRPd2_23: Sp_PPrPr => ; (k1992*Sp_PPrPr)*5.250000e-12;
  vRPd2_24: Sp_FFrFFr => ; (k1993*Sp_FFrFFr)*5.250000e-12;
  vRPd2_25: Sp_FFrFr => ; (k1994*Sp_FFrFr)*5.250000e-12;
  vRPd2_26: Sp_IIrIr => ; (k1995*Sp_IIrIr)*5.250000e-12;
  vRPd2_27: Sp_INS_Isr_Isr => ; (k1996*Sp_INS_Isr_Isr)*5.250000e-12;
  vRPd2_28: Sp_IIrIrI => ; (k1997*Sp_IIrIrI)*5.250000e-12;
  vRPd2_29: Sp_INS_Isr_Isr_INS => ; (k1998*Sp_INS_Isr_Isr_INS)*5.250000e-12;
  vRPd3_1: EE1E2int => ; (k1999*EE1E2int)*5.250000e-12;
  vRPd3_2: EE1Ev3int => ; (k2000*EE1Ev3int)*5.250000e-12;
  vRPd3_3: EE1E1int => ; (k2001*EE1E1int)*5.250000e-12;
  vRPd3_4: EE1EE1int => ; (k2002*EE1EE1int)*5.250000e-12;
  vRPd3_5: EE1E3int => ; (k2003*EE1E3int)*5.250000e-12;
  vRPd3_6: EE1HE3int => ; (k2004*EE1HE3int)*5.250000e-12;
  vRPd3_7: EE1E4int => ; (k2005*EE1E4int)*5.250000e-12;
  vRPd3_8: EE1HE4int => ; (k2006*EE1HE4int)*5.250000e-12;
  vRPd3_9: E2HE3int => ; (k2007*E2HE3int)*5.250000e-12;
  vRPd3_10: HE3Ev3int => ; (k2008*HE3Ev3int)*5.250000e-12;
  vRPd3_11: E1HE3int => ; (k2009*E1HE3int)*5.250000e-12;
  vRPd3_12: HE3E4int => ; (k2010*HE3E4int)*5.250000e-12;
  vRPd3_13: HE3HE4int => ; (k2011*HE3HE4int)*5.250000e-12;
  vRPd3_14: E2HE4int => ; (k2012*E2HE4int)*5.250000e-12;
  vRPd3_15: HE4Ev3int => ; (k2013*HE4Ev3int)*5.250000e-12;
  vRPd3_16: E1HE4int => ; (k2014*E1HE4int)*5.250000e-12;
  vRPd3_17: E3HE4int => ; (k2015*E3HE4int)*5.250000e-12;
  vRPd3_18: HE4E4int => ; (k2016*HE4E4int)*5.250000e-12;
  vRPd3_19: HE4HE4int => ; (k2017*HE4HE4int)*5.250000e-12;
  vRPd3_20: HGF_Met_Metint => ; (k2018*HGF_Met_Metint)*5.250000e-12;
  vRPd3_21: HGF_Met_HGF_Metint => ; (k2019*HGF_Met_HGF_Metint)*5.250000e-12;
  vRPd3_22: PPrPPrint => ; (k2020*PPrPPrint)*5.250000e-12;
  vRPd3_23: PPrPrint => ; (k2021*PPrPrint)*5.250000e-12;
  vRPd3_24: FFrFFrint => ; (k2022*FFrFFrint)*5.250000e-12;
  vRPd3_25: FFrFrint => ; (k2023*FFrFrint)*5.250000e-12;
  vRPd3_26: IIrIr_int => ; (k2024*IIrIr_int)*5.250000e-12;
  vRPd3_27: INS_Isr_Isr_int => ; (k2025*INS_Isr_Isr_int)*5.250000e-12;
  vRPd3_28: IIrIrI_int => ; (k2026*IIrIrI_int)*5.250000e-12;
  vRPd3_29: INS_Isr_Isr_INS_int => ; (k2027*INS_Isr_Isr_INS_int)*5.250000e-12;
  vRPd4_1: pEE1E2int => ; (k2028*pEE1E2int)*5.250000e-12;
  vRPd4_2: pEE1Ev3int => ; (k2029*pEE1Ev3int)*5.250000e-12;
  vRPd4_3: pEE1E1int => ; (k2030*pEE1E1int)*5.250000e-12;
  vRPd4_4: pEE1EE1int => ; (k2031*pEE1EE1int)*5.250000e-12;
  vRPd4_5: pEE1E3int => ; (k2032*pEE1E3int)*5.250000e-12;
  vRPd4_6: pEE1HE3int => ; (k2033*pEE1HE3int)*5.250000e-12;
  vRPd4_7: pEE1E4int => ; (k2034*pEE1E4int)*5.250000e-12;
  vRPd4_8: pEE1HE4int => ; (k2035*pEE1HE4int)*5.250000e-12;
  vRPd4_9: pE2HE3int => ; (k2036*pE2HE3int)*5.250000e-12;
  vRPd4_10: pHE3Ev3int => ; (k2037*pHE3Ev3int)*5.250000e-12;
  vRPd4_11: pE1HE3int => ; (k2038*pE1HE3int)*5.250000e-12;
  vRPd4_12: pHE3E4int => ; (k2039*pHE3E4int)*5.250000e-12;
  vRPd4_13: pHE3HE4int => ; (k2040*pHE3HE4int)*5.250000e-12;
  vRPd4_14: pE2HE4int => ; (k2041*pE2HE4int)*5.250000e-12;
  vRPd4_15: pHE4Ev3int => ; (k2042*pHE4Ev3int)*5.250000e-12;
  vRPd4_16: pE1HE4int => ; (k2043*pE1HE4int)*5.250000e-12;
  vRPd4_17: pE3HE4int => ; (k2044*pE3HE4int)*5.250000e-12;
  vRPd4_18: pHE4E4int => ; (k2045*pHE4E4int)*5.250000e-12;
  vRPd4_19: pHE4HE4int => ; (k2046*pHE4HE4int)*5.250000e-12;
  vRPd4_20: pHGF_Met_Metint => ; (k2047*pHGF_Met_Metint)*5.250000e-12;
  vRPd4_21: pHGF_Met_HGF_Metint => ; (k2048*pHGF_Met_HGF_Metint)*5.250000e-12;
  vRPd4_22: pPPrPPrint => ; (k2049*pPPrPPrint)*5.250000e-12;
  vRPd4_23: pPPrPrint => ; (k2050*pPPrPrint)*5.250000e-12;
  vRPd4_24: pFFrFFrint => ; (k2051*pFFrFFrint)*5.250000e-12;
  vRPd4_25: pFFrFrint => ; (k2052*pFFrFrint)*5.250000e-12;
  vRPd4_26: pIIrIr_int => ; (k2053*pIIrIr_int)*5.250000e-12;
  vRPd4_27: pINS_Isr_Isr_int => ; (k2054*pINS_Isr_Isr_int)*5.250000e-12;
  vRPd4_28: pIIrIrI_int => ; (k2055*pIIrIrI_int)*5.250000e-12;
  vRPd4_29: pINS_Isr_Isr_INS_int => ; (k2056*pINS_Isr_Isr_INS_int)*5.250000e-12;
  vRPd4_30: pIIrIr_int_IRS => ; (k2057*pIIrIr_int_IRS)*5.250000e-12;
  vRPd4_31: pINS_Isr_Isr_int_IRS => ; (k2058*pINS_Isr_Isr_int_IRS)*5.250000e-12;
  vRPd4_32: pIIrIrI_int_IRS => ; (k2059*pIIrIrI_int_IRS)*5.250000e-12;
  vRPd4_33: pINS_Isr_Isr_INS_int_IRS => ; (k2060*pINS_Isr_Isr_INS_int_IRS)*5.250000e-12;
  vRPd5_1: pEE1E2_G2_SOS => ; (k2061*pEE1E2_G2_SOS)*5.250000e-12;
  vRPd5_2: pEE1Ev3_G2_SOS => ; (k2062*pEE1Ev3_G2_SOS)*5.250000e-12;
  vRPd5_3: pEE1E1_G2_SOS => ; (k2063*pEE1E1_G2_SOS)*5.250000e-12;
  vRPd5_4: pEE1EE1_G2_SOS => ; (k2064*pEE1EE1_G2_SOS)*5.250000e-12;
  vRPd5_5: pEE1E3_G2_SOS => ; (k2065*pEE1E3_G2_SOS)*5.250000e-12;
  vRPd5_6: pEE1HE3_G2_SOS => ; (k2066*pEE1HE3_G2_SOS)*5.250000e-12;
  vRPd5_7: pEE1E4_G2_SOS => ; (k2067*pEE1E4_G2_SOS)*5.250000e-12;
  vRPd5_8: pEE1HE4_G2_SOS => ; (k2068*pEE1HE4_G2_SOS)*5.250000e-12;
  vRPd5_9: pE2HE3_G2_SOS => ; (k2069*pE2HE3_G2_SOS)*5.250000e-12;
  vRPd5_10: pHE3Ev3_G2_SOS => ; (k2070*pHE3Ev3_G2_SOS)*5.250000e-12;
  vRPd5_11: pE1HE3_G2_SOS => ; (k2071*pE1HE3_G2_SOS)*5.250000e-12;
  vRPd5_12: pHE3E4_G2_SOS => ; (k2072*pHE3E4_G2_SOS)*5.250000e-12;
  vRPd5_13: pHE3HE4_G2_SOS => ; (k2073*pHE3HE4_G2_SOS)*5.250000e-12;
  vRPd5_14: pE2HE4_G2_SOS => ; (k2074*pE2HE4_G2_SOS)*5.250000e-12;
  vRPd5_15: pHE4Ev3_G2_SOS => ; (k2075*pHE4Ev3_G2_SOS)*5.250000e-12;
  vRPd5_16: pE1HE4_G2_SOS => ; (k2076*pE1HE4_G2_SOS)*5.250000e-12;
  vRPd5_17: pE3HE4_G2_SOS => ; (k2077*pE3HE4_G2_SOS)*5.250000e-12;
  vRPd5_18: pHE4E4_G2_SOS => ; (k2078*pHE4E4_G2_SOS)*5.250000e-12;
  vRPd5_19: pHE4HE4_G2_SOS => ; (k2079*pHE4HE4_G2_SOS)*5.250000e-12;
  vRPd5_20: pHGF_Met_Met_G2_SOS => ; (k2080*pHGF_Met_Met_G2_SOS)*5.250000e-12;
  vRPd5_21: pHGF_Met_HGF_Met_G2_SOS => ; (k2081*pHGF_Met_HGF_Met_G2_SOS)*5.250000e-12;
  vRPd5_22: pPPrPPr_G2_SOS => ; (k2082*pPPrPPr_G2_SOS)*5.250000e-12;
  vRPd5_23: pPPrPr_G2_SOS => ; (k2083*pPPrPr_G2_SOS)*5.250000e-12;
  vRPd5_24: pFFrFFr_G2_SOS => ; (k2084*pFFrFFr_G2_SOS)*5.250000e-12;
  vRPd5_25: pFFrFr_G2_SOS => ; (k2085*pFFrFr_G2_SOS)*5.250000e-12;
  vRPd5_26: pIIrIr_IRS_G2_SOS => ; (k2086*pIIrIr_IRS_G2_SOS)*5.250000e-12;
  vRPd5_27: pINS_Isr_Isr_IRS_G2_SOS => ; (k2087*pINS_Isr_Isr_IRS_G2_SOS)*5.250000e-12;
  vRPd5_28: pIIrIrI_IRS_G2_SOS => ; (k2088*pIIrIrI_IRS_G2_SOS)*5.250000e-12;
  vRPd5_29: pINS_Isr_Isr_INS_IRS_G2_SOS => ; (k2089*pINS_Isr_Isr_INS_IRS_G2_SOS)*5.250000e-12;
  vRPd6_1: pEE1E2int_G2_SOS => ; (k2090*pEE1E2int_G2_SOS)*5.250000e-12;
  vRPd6_2: pEE1Ev3int_G2_SOS => ; (k2091*pEE1Ev3int_G2_SOS)*5.250000e-12;
  vRPd6_3: pEE1E1int_G2_SOS => ; (k2092*pEE1E1int_G2_SOS)*5.250000e-12;
  vRPd6_4: pEE1EE1int_G2_SOS => ; (k2093*pEE1EE1int_G2_SOS)*5.250000e-12;
  vRPd6_5: pEE1E3int_G2_SOS => ; (k2094*pEE1E3int_G2_SOS)*5.250000e-12;
  vRPd6_6: pEE1HE3int_G2_SOS => ; (k2095*pEE1HE3int_G2_SOS)*5.250000e-12;
  vRPd6_7: pEE1E4int_G2_SOS => ; (k2096*pEE1E4int_G2_SOS)*5.250000e-12;
  vRPd6_8: pEE1HE4int_G2_SOS => ; (k2097*pEE1HE4int_G2_SOS)*5.250000e-12;
  vRPd6_9: pE2HE3int_G2_SOS => ; (k2098*pE2HE3int_G2_SOS)*5.250000e-12;
  vRPd6_10: pHE3Ev3int_G2_SOS => ; (k2099*pHE3Ev3int_G2_SOS)*5.250000e-12;
  vRPd6_11: pE1HE3int_G2_SOS => ; (k2100*pE1HE3int_G2_SOS)*5.250000e-12;
  vRPd6_12: pHE3E4int_G2_SOS => ; (k2101*pHE3E4int_G2_SOS)*5.250000e-12;
  vRPd6_13: pHE3HE4int_G2_SOS => ; (k2102*pHE3HE4int_G2_SOS)*5.250000e-12;
  vRPd6_14: pE2HE4int_G2_SOS => ; (k2103*pE2HE4int_G2_SOS)*5.250000e-12;
  vRPd6_15: pHE4Ev3int_G2_SOS => ; (k2104*pHE4Ev3int_G2_SOS)*5.250000e-12;
  vRPd6_16: pE1HE4int_G2_SOS => ; (k2105*pE1HE4int_G2_SOS)*5.250000e-12;
  vRPd6_17: pE3HE4int_G2_SOS => ; (k2106*pE3HE4int_G2_SOS)*5.250000e-12;
  vRPd6_18: pHE4E4int_G2_SOS => ; (k2107*pHE4E4int_G2_SOS)*5.250000e-12;
  vRPd6_19: pHE4HE4int_G2_SOS => ; (k2108*pHE4HE4int_G2_SOS)*5.250000e-12;
  vRPd6_20: pHGF_Met_Metint_G2_SOS => ; (k2109*pHGF_Met_Metint_G2_SOS)*5.250000e-12;
  vRPd6_21: pHGF_Met_HGF_Metint_G2_SOS => ; (k2110*pHGF_Met_HGF_Metint_G2_SOS)*5.250000e-12;
  vRPd6_22: pPPrPPrint_G2_SOS => ; (k2111*pPPrPPrint_G2_SOS)*5.250000e-12;
  vRPd6_23: pPPrPrint_G2_SOS => ; (k2112*pPPrPrint_G2_SOS)*5.250000e-12;
  vRPd6_24: pFFrFFrint_G2_SOS => ; (k2113*pFFrFFrint_G2_SOS)*5.250000e-12;
  vRPd6_25: pFFrFrint_G2_SOS => ; (k2114*pFFrFrint_G2_SOS)*5.250000e-12;
  vRPd6_26: pIIrIr_int_IRS_G2_SOS => ; (k2115*pIIrIr_int_IRS_G2_SOS)*5.250000e-12;
  vRPd6_27: pINS_Isr_Isr_int_IRS_G2_SOS => ; (k2116*pINS_Isr_Isr_int_IRS_G2_SOS)*5.250000e-12;
  vRPd6_28: pIIrIrI_int_IRS_G2_SOS => ; (k2117*pIIrIrI_int_IRS_G2_SOS)*5.250000e-12;
  vRPd6_29: pINS_Isr_Isr_INS_int_IRS_G2_SOS => ; (k2118*pINS_Isr_Isr_INS_int_IRS_G2_SOS)*5.250000e-12;
  vRPd7_1: pEE1E2_PLCg => ; (k2119*pEE1E2_PLCg)*5.250000e-12;
  vRPd7_2: pEE1Ev3_PLCg => ; (k2120*pEE1Ev3_PLCg)*5.250000e-12;
  vRPd7_3: pEE1E1_PLCg => ; (k2121*pEE1E1_PLCg)*5.250000e-12;
  vRPd7_4: pEE1EE1_PLCg => ; (k2122*pEE1EE1_PLCg)*5.250000e-12;
  vRPd7_5: pEE1E3_PLCg => ; (k2123*pEE1E3_PLCg)*5.250000e-12;
  vRPd7_6: pEE1HE3_PLCg => ; (k2124*pEE1HE3_PLCg)*5.250000e-12;
  vRPd7_7: pEE1E4_PLCg => ; (k2125*pEE1E4_PLCg)*5.250000e-12;
  vRPd7_8: pEE1HE4_PLCg => ; (k2126*pEE1HE4_PLCg)*5.250000e-12;
  vRPd7_9: pE2HE3_PLCg => ; (k2127*pE2HE3_PLCg)*5.250000e-12;
  vRPd7_10: pHE3Ev3_PLCg => ; (k2128*pHE3Ev3_PLCg)*5.250000e-12;
  vRPd7_11: pE1HE3_PLCg => ; (k2129*pE1HE3_PLCg)*5.250000e-12;
  vRPd7_12: pHE3E4_PLCg => ; (k2130*pHE3E4_PLCg)*5.250000e-12;
  vRPd7_13: pHE3HE4_PLCg => ; (k2131*pHE3HE4_PLCg)*5.250000e-12;
  vRPd7_14: pE2HE4_PLCg => ; (k2132*pE2HE4_PLCg)*5.250000e-12;
  vRPd7_15: pHE4Ev3_PLCg => ; (k2133*pHE4Ev3_PLCg)*5.250000e-12;
  vRPd7_16: pE1HE4_PLCg => ; (k2134*pE1HE4_PLCg)*5.250000e-12;
  vRPd7_17: pE3HE4_PLCg => ; (k2135*pE3HE4_PLCg)*5.250000e-12;
  vRPd7_18: pHE4E4_PLCg => ; (k2136*pHE4E4_PLCg)*5.250000e-12;
  vRPd7_19: pHE4HE4_PLCg => ; (k2137*pHE4HE4_PLCg)*5.250000e-12;
  vRPd7_20: pHGF_Met_Met_PLCg => ; (k2138*pHGF_Met_Met_PLCg)*5.250000e-12;
  vRPd7_21: pHGF_Met_HGF_Met_PLCg => ; (k2139*pHGF_Met_HGF_Met_PLCg)*5.250000e-12;
  vRPd7_22: pPPrPPr_PLCg => ; (k2140*pPPrPPr_PLCg)*5.250000e-12;
  vRPd7_23: pPPrPr_PLCg => ; (k2141*pPPrPr_PLCg)*5.250000e-12;
  vRPd7_24: pFFrFFr_PLCg => ; (k2142*pFFrFFr_PLCg)*5.250000e-12;
  vRPd7_25: pFFrFr_PLCg => ; (k2143*pFFrFr_PLCg)*5.250000e-12;
  vRPd7_26: pIIrIr_IRS_PLCg => ; (k2144*pIIrIr_IRS_PLCg)*5.250000e-12;
  vRPd7_27: pINS_Isr_Isr_IRS_PLCg => ; (k2145*pINS_Isr_Isr_IRS_PLCg)*5.250000e-12;
  vRPd7_28: pIIrIrI_IRS_PLCg => ; (k2146*pIIrIrI_IRS_PLCg)*5.250000e-12;
  vRPd7_29: pINS_Isr_Isr_INS_IRS_PLCg => ; (k2147*pINS_Isr_Isr_INS_IRS_PLCg)*5.250000e-12;
  vRPd8_1: pEE1E2_PI3K1 => ; (k2148*pEE1E2_PI3K1)*5.250000e-12;
  vRPd8_2: pEE1Ev3_PI3K1 => ; (k2149*pEE1Ev3_PI3K1)*5.250000e-12;
  vRPd8_3: pEE1E1_PI3K1 => ; (k2150*pEE1E1_PI3K1)*5.250000e-12;
  vRPd8_4: pEE1EE1_PI3K1 => ; (k2151*pEE1EE1_PI3K1)*5.250000e-12;
  vRPd8_5: pEE1E3_PI3K1 => ; (k2152*pEE1E3_PI3K1)*5.250000e-12;
  vRPd8_6: pEE1HE3_PI3K1 => ; (k2153*pEE1HE3_PI3K1)*5.250000e-12;
  vRPd8_7: pEE1E4_PI3K1 => ; (k2154*pEE1E4_PI3K1)*5.250000e-12;
  vRPd8_8: pEE1HE4_PI3K1 => ; (k2155*pEE1HE4_PI3K1)*5.250000e-12;
  vRPd8_9: pE2HE3_PI3K1 => ; (k2156*pE2HE3_PI3K1)*5.250000e-12;
  vRPd8_10: pHE3Ev3_PI3K1 => ; (k2157*pHE3Ev3_PI3K1)*5.250000e-12;
  vRPd8_11: pE1HE3_PI3K1 => ; (k2158*pE1HE3_PI3K1)*5.250000e-12;
  vRPd8_12: pHE3E4_PI3K1 => ; (k2159*pHE3E4_PI3K1)*5.250000e-12;
  vRPd8_13: pHE3HE4_PI3K1 => ; (k2160*pHE3HE4_PI3K1)*5.250000e-12;
  vRPd8_14: pE2HE4_PI3K1 => ; (k2161*pE2HE4_PI3K1)*5.250000e-12;
  vRPd8_15: pHE4Ev3_PI3K1 => ; (k2162*pHE4Ev3_PI3K1)*5.250000e-12;
  vRPd8_16: pE1HE4_PI3K1 => ; (k2163*pE1HE4_PI3K1)*5.250000e-12;
  vRPd8_17: pE3HE4_PI3K1 => ; (k2164*pE3HE4_PI3K1)*5.250000e-12;
  vRPd8_18: pHE4E4_PI3K1 => ; (k2165*pHE4E4_PI3K1)*5.250000e-12;
  vRPd8_19: pHE4HE4_PI3K1 => ; (k2166*pHE4HE4_PI3K1)*5.250000e-12;
  vRPd8_20: pHGF_Met_Met_PI3K1 => ; (k2167*pHGF_Met_Met_PI3K1)*5.250000e-12;
  vRPd8_21: pHGF_Met_HGF_Met_PI3K1 => ; (k2168*pHGF_Met_HGF_Met_PI3K1)*5.250000e-12;
  vRPd8_22: pPPrPPr_PI3K1 => ; (k2169*pPPrPPr_PI3K1)*5.250000e-12;
  vRPd8_23: pPPrPr_PI3K1 => ; (k2170*pPPrPr_PI3K1)*5.250000e-12;
  vRPd8_24: pFFrFFr_PI3K1 => ; (k2171*pFFrFFr_PI3K1)*5.250000e-12;
  vRPd8_25: pFFrFr_PI3K1 => ; (k2172*pFFrFr_PI3K1)*5.250000e-12;
  vRPd8_26: pIIrIr_IRS_PI3K1 => ; (k2173*pIIrIr_IRS_PI3K1)*5.250000e-12;
  vRPd8_27: pINS_Isr_Isr_IRS_PI3K1 => ; (k2174*pINS_Isr_Isr_IRS_PI3K1)*5.250000e-12;
  vRPd8_28: pIIrIrI_IRS_PI3K1 => ; (k2175*pIIrIrI_IRS_PI3K1)*5.250000e-12;
  vRPd8_29: pINS_Isr_Isr_INS_IRS_PI3K1 => ; (k2176*pINS_Isr_Isr_INS_IRS_PI3K1)*5.250000e-12;
  vRPd10_1: pEE1E2_PI3K2 => ; (k2177*pEE1E2_PI3K2)*5.250000e-12;
  vRPd10_2: pEE1Ev3_PI3K2 => ; (k2178*pEE1Ev3_PI3K2)*5.250000e-12;
  vRPd10_3: pEE1E1_PI3K2 => ; (k2179*pEE1E1_PI3K2)*5.250000e-12;
  vRPd10_4: pEE1EE1_PI3K2 => ; (k2180*pEE1EE1_PI3K2)*5.250000e-12;
  vRPd10_5: pEE1E3_PI3K2 => ; (k2181*pEE1E3_PI3K2)*5.250000e-12;
  vRPd10_6: pEE1HE3_PI3K2 => ; (k2182*pEE1HE3_PI3K2)*5.250000e-12;
  vRPd10_7: pEE1E4_PI3K2 => ; (k2183*pEE1E4_PI3K2)*5.250000e-12;
  vRPd10_8: pEE1HE4_PI3K2 => ; (k2184*pEE1HE4_PI3K2)*5.250000e-12;
  vRPd10_9: pE2HE3_PI3K2 => ; (k2185*pE2HE3_PI3K2)*5.250000e-12;
  vRPd10_10: pHE3Ev3_PI3K2 => ; (k2186*pHE3Ev3_PI3K2)*5.250000e-12;
  vRPd10_11: pE1HE3_PI3K2 => ; (k2187*pE1HE3_PI3K2)*5.250000e-12;
  vRPd10_12: pHE3E4_PI3K2 => ; (k2188*pHE3E4_PI3K2)*5.250000e-12;
  vRPd10_13: pHE3HE4_PI3K2 => ; (k2189*pHE3HE4_PI3K2)*5.250000e-12;
  vRPd10_14: pE2HE4_PI3K2 => ; (k2190*pE2HE4_PI3K2)*5.250000e-12;
  vRPd10_15: pHE4Ev3_PI3K2 => ; (k2191*pHE4Ev3_PI3K2)*5.250000e-12;
  vRPd10_16: pE1HE4_PI3K2 => ; (k2192*pE1HE4_PI3K2)*5.250000e-12;
  vRPd10_17: pE3HE4_PI3K2 => ; (k2193*pE3HE4_PI3K2)*5.250000e-12;
  vRPd10_18: pHE4E4_PI3K2 => ; (k2194*pHE4E4_PI3K2)*5.250000e-12;
  vRPd10_19: pHE4HE4_PI3K2 => ; (k2195*pHE4HE4_PI3K2)*5.250000e-12;
  vRPd10_20: pHGF_Met_Met_PI3K2 => ; (k2196*pHGF_Met_Met_PI3K2)*5.250000e-12;
  vRPd10_21: pHGF_Met_HGF_Met_PI3K2 => ; (k2197*pHGF_Met_HGF_Met_PI3K2)*5.250000e-12;
  vRPd10_22: pPPrPPr_PI3K2 => ; (k2198*pPPrPPr_PI3K2)*5.250000e-12;
  vRPd10_23: pPPrPr_PI3K2 => ; (k2199*pPPrPr_PI3K2)*5.250000e-12;
  vRPd10_24: pFFrFFr_PI3K2 => ; (k2200*pFFrFFr_PI3K2)*5.250000e-12;
  vRPd10_25: pFFrFr_PI3K2 => ; (k2201*pFFrFr_PI3K2)*5.250000e-12;
  vRPd10_26: pIIrIr_IRS_PI3K2 => ; (k2202*pIIrIr_IRS_PI3K2)*5.250000e-12;
  vRPd10_27: pINS_Isr_Isr_IRS_PI3K2 => ; (k2203*pINS_Isr_Isr_IRS_PI3K2)*5.250000e-12;
  vRPd10_28: pIIrIrI_IRS_PI3K2 => ; (k2204*pIIrIrI_IRS_PI3K2)*5.250000e-12;
  vRPd10_29: pINS_Isr_Isr_INS_IRS_PI3K2 => ; (k2205*pINS_Isr_Isr_INS_IRS_PI3K2)*5.250000e-12;
  vRPd11_1: pEE1E2int_G2_SOS_RasD => ; (k2206*pEE1E2int_G2_SOS_RasD)*5.250000e-12;
  vRPd11_2: pEE1Ev3int_G2_SOS_RasD => ; (k2207*pEE1Ev3int_G2_SOS_RasD)*5.250000e-12;
  vRPd11_3: pEE1E1int_G2_SOS_RasD => ; (k2208*pEE1E1int_G2_SOS_RasD)*5.250000e-12;
  vRPd11_4: pEE1EE1int_G2_SOS_RasD => ; (k2209*pEE1EE1int_G2_SOS_RasD)*5.250000e-12;
  vRPd11_5: pEE1E3int_G2_SOS_RasD => ; (k2210*pEE1E3int_G2_SOS_RasD)*5.250000e-12;
  vRPd11_6: pEE1HE3int_G2_SOS_RasD => ; (k2211*pEE1HE3int_G2_SOS_RasD)*5.250000e-12;
  vRPd11_7: pEE1E4int_G2_SOS_RasD => ; (k2212*pEE1E4int_G2_SOS_RasD)*5.250000e-12;
  vRPd11_8: pEE1HE4int_G2_SOS_RasD => ; (k2213*pEE1HE4int_G2_SOS_RasD)*5.250000e-12;
  vRPd11_9: pE2HE3int_G2_SOS_RasD => ; (k2214*pE2HE3int_G2_SOS_RasD)*5.250000e-12;
  vRPd11_10: pHE3Ev3int_G2_SOS_RasD => ; (k2215*pHE3Ev3int_G2_SOS_RasD)*5.250000e-12;
  vRPd11_11: pE1HE3int_G2_SOS_RasD => ; (k2216*pE1HE3int_G2_SOS_RasD)*5.250000e-12;
  vRPd11_12: pHE3E4int_G2_SOS_RasD => ; (k2217*pHE3E4int_G2_SOS_RasD)*5.250000e-12;
  vRPd11_13: pHE3HE4int_G2_SOS_RasD => ; (k2218*pHE3HE4int_G2_SOS_RasD)*5.250000e-12;
  vRPd11_14: pE2HE4int_G2_SOS_RasD => ; (k2219*pE2HE4int_G2_SOS_RasD)*5.250000e-12;
  vRPd11_15: pHE4Ev3int_G2_SOS_RasD => ; (k2220*pHE4Ev3int_G2_SOS_RasD)*5.250000e-12;
  vRPd11_16: pE1HE4int_G2_SOS_RasD => ; (k2221*pE1HE4int_G2_SOS_RasD)*5.250000e-12;
  vRPd11_17: pE3HE4int_G2_SOS_RasD => ; (k2222*pE3HE4int_G2_SOS_RasD)*5.250000e-12;
  vRPd11_18: pHE4E4int_G2_SOS_RasD => ; (k2223*pHE4E4int_G2_SOS_RasD)*5.250000e-12;
  vRPd11_19: pHE4HE4int_G2_SOS_RasD => ; (k2224*pHE4HE4int_G2_SOS_RasD)*5.250000e-12;
  vRPd11_20: pHGF_Met_Metint_G2_SOS_RasD => ; (k2225*pHGF_Met_Metint_G2_SOS_RasD)*5.250000e-12;
  vRPd11_21: pHGF_Met_HGF_Metint_G2_SOS_RasD => ; (k2226*pHGF_Met_HGF_Metint_G2_SOS_RasD)*5.250000e-12;
  vRPd11_22: pPPrPPrint_G2_SOS_RasD => ; (k2227*pPPrPPrint_G2_SOS_RasD)*5.250000e-12;
  vRPd11_23: pPPrPrint_G2_SOS_RasD => ; (k2228*pPPrPrint_G2_SOS_RasD)*5.250000e-12;
  vRPd11_24: pFFrFFrint_G2_SOS_RasD => ; (k2229*pFFrFFrint_G2_SOS_RasD)*5.250000e-12;
  vRPd11_25: pFFrFrint_G2_SOS_RasD => ; (k2230*pFFrFrint_G2_SOS_RasD)*5.250000e-12;
  vRPd11_26: pIIrIr_int_IRS_G2_SOS_RasD => ; (k2231*pIIrIr_int_IRS_G2_SOS_RasD)*5.250000e-12;
  vRPd11_27: pINS_Isr_Isr_int_IRS_G2_SOS_RasD => ; (k2232*pINS_Isr_Isr_int_IRS_G2_SOS_RasD)*5.250000e-12;
  vRPd11_28: pIIrIrI_int_IRS_G2_SOS_RasD => ; (k2233*pIIrIrI_int_IRS_G2_SOS_RasD)*5.250000e-12;
  vRPd11_29: pINS_Isr_Isr_INS_int_IRS_G2_SOS_RasD => ; (k2234*pINS_Isr_Isr_INS_int_IRS_G2_SOS_RasD)*5.250000e-12;
  vRPd12_1: pEE1E2_G2_SOS_RasD => ; (k2235*pEE1E2_G2_SOS_RasD)*5.250000e-12;
  vRPd12_2: pEE1Ev3_G2_SOS_RasD => ; (k2236*pEE1Ev3_G2_SOS_RasD)*5.250000e-12;
  vRPd12_3: pEE1E1_G2_SOS_RasD => ; (k2237*pEE1E1_G2_SOS_RasD)*5.250000e-12;
  vRPd12_4: pEE1EE1_G2_SOS_RasD => ; (k2238*pEE1EE1_G2_SOS_RasD)*5.250000e-12;
  vRPd12_5: pEE1E3_G2_SOS_RasD => ; (k2239*pEE1E3_G2_SOS_RasD)*5.250000e-12;
  vRPd12_6: pEE1HE3_G2_SOS_RasD => ; (k2240*pEE1HE3_G2_SOS_RasD)*5.250000e-12;
  vRPd12_7: pEE1E4_G2_SOS_RasD => ; (k2241*pEE1E4_G2_SOS_RasD)*5.250000e-12;
  vRPd12_8: pEE1HE4_G2_SOS_RasD => ; (k2242*pEE1HE4_G2_SOS_RasD)*5.250000e-12;
  vRPd12_9: pE2HE3_G2_SOS_RasD => ; (k2243*pE2HE3_G2_SOS_RasD)*5.250000e-12;
  vRPd12_10: pHE3Ev3_G2_SOS_RasD => ; (k2244*pHE3Ev3_G2_SOS_RasD)*5.250000e-12;
  vRPd12_11: pE1HE3_G2_SOS_RasD => ; (k2245*pE1HE3_G2_SOS_RasD)*5.250000e-12;
  vRPd12_12: pHE3E4_G2_SOS_RasD => ; (k2246*pHE3E4_G2_SOS_RasD)*5.250000e-12;
  vRPd12_13: pHE3HE4_G2_SOS_RasD => ; (k2247*pHE3HE4_G2_SOS_RasD)*5.250000e-12;
  vRPd12_14: pE2HE4_G2_SOS_RasD => ; (k2248*pE2HE4_G2_SOS_RasD)*5.250000e-12;
  vRPd12_15: pHE4Ev3_G2_SOS_RasD => ; (k2249*pHE4Ev3_G2_SOS_RasD)*5.250000e-12;
  vRPd12_16: pE1HE4_G2_SOS_RasD => ; (k2250*pE1HE4_G2_SOS_RasD)*5.250000e-12;
  vRPd12_17: pE3HE4_G2_SOS_RasD => ; (k2251*pE3HE4_G2_SOS_RasD)*5.250000e-12;
  vRPd12_18: pHE4E4_G2_SOS_RasD => ; (k2252*pHE4E4_G2_SOS_RasD)*5.250000e-12;
  vRPd12_19: pHE4HE4_G2_SOS_RasD => ; (k2253*pHE4HE4_G2_SOS_RasD)*5.250000e-12;
  vRPd12_20: pHGF_Met_Met_G2_SOS_RasD => ; (k2254*pHGF_Met_Met_G2_SOS_RasD)*5.250000e-12;
  vRPd12_21: pHGF_Met_HGF_Met_G2_SOS_RasD => ; (k2255*pHGF_Met_HGF_Met_G2_SOS_RasD)*5.250000e-12;
  vRPd12_22: pPPrPPr_G2_SOS_RasD => ; (k2256*pPPrPPr_G2_SOS_RasD)*5.250000e-12;
  vRPd12_23: pPPrPr_G2_SOS_RasD => ; (k2257*pPPrPr_G2_SOS_RasD)*5.250000e-12;
  vRPd12_24: pFFrFFr_G2_SOS_RasD => ; (k2258*pFFrFFr_G2_SOS_RasD)*5.250000e-12;
  vRPd12_25: pFFrFr_G2_SOS_RasD => ; (k2259*pFFrFr_G2_SOS_RasD)*5.250000e-12;
  vRPd12_26: pIIrIr_IRS_G2_SOS_RasD => ; (k2260*pIIrIr_IRS_G2_SOS_RasD)*5.250000e-12;
  vRPd12_27: pINS_Isr_Isr_IRS_G2_SOS_RasD => ; (k2261*pINS_Isr_Isr_IRS_G2_SOS_RasD)*5.250000e-12;
  vRPd12_28: pIIrIrI_IRS_G2_SOS_RasD => ; (k2262*pIIrIrI_IRS_G2_SOS_RasD)*5.250000e-12;
  vRPd12_29: pINS_Isr_Isr_INS_IRS_G2_SOS_RasD => ; (k2263*pINS_Isr_Isr_INS_IRS_G2_SOS_RasD)*5.250000e-12;
  vRPd13_1: pEE1E2_PLCg_PIP2 => ; (k2264*pEE1E2_PLCg_PIP2)*5.250000e-12;
  vRPd13_2: pEE1Ev3_PLCg_PIP2 => ; (k2265*pEE1Ev3_PLCg_PIP2)*5.250000e-12;
  vRPd13_3: pEE1E1_PLCg_PIP2 => ; (k2266*pEE1E1_PLCg_PIP2)*5.250000e-12;
  vRPd13_4: pEE1EE1_PLCg_PIP2 => ; (k2267*pEE1EE1_PLCg_PIP2)*5.250000e-12;
  vRPd13_5: pEE1E3_PLCg_PIP2 => ; (k2268*pEE1E3_PLCg_PIP2)*5.250000e-12;
  vRPd13_6: pEE1HE3_PLCg_PIP2 => ; (k2269*pEE1HE3_PLCg_PIP2)*5.250000e-12;
  vRPd13_7: pEE1E4_PLCg_PIP2 => ; (k2270*pEE1E4_PLCg_PIP2)*5.250000e-12;
  vRPd13_8: pEE1HE4_PLCg_PIP2 => ; (k2271*pEE1HE4_PLCg_PIP2)*5.250000e-12;
  vRPd13_9: pE2HE3_PLCg_PIP2 => ; (k2272*pE2HE3_PLCg_PIP2)*5.250000e-12;
  vRPd13_10: pHE3Ev3_PLCg_PIP2 => ; (k2273*pHE3Ev3_PLCg_PIP2)*5.250000e-12;
  vRPd13_11: pE1HE3_PLCg_PIP2 => ; (k2274*pE1HE3_PLCg_PIP2)*5.250000e-12;
  vRPd13_12: pHE3E4_PLCg_PIP2 => ; (k2275*pHE3E4_PLCg_PIP2)*5.250000e-12;
  vRPd13_13: pHE3HE4_PLCg_PIP2 => ; (k2276*pHE3HE4_PLCg_PIP2)*5.250000e-12;
  vRPd13_14: pE2HE4_PLCg_PIP2 => ; (k2277*pE2HE4_PLCg_PIP2)*5.250000e-12;
  vRPd13_15: pHE4Ev3_PLCg_PIP2 => ; (k2278*pHE4Ev3_PLCg_PIP2)*5.250000e-12;
  vRPd13_16: pE1HE4_PLCg_PIP2 => ; (k2279*pE1HE4_PLCg_PIP2)*5.250000e-12;
  vRPd13_17: pE3HE4_PLCg_PIP2 => ; (k2280*pE3HE4_PLCg_PIP2)*5.250000e-12;
  vRPd13_18: pHE4E4_PLCg_PIP2 => ; (k2281*pHE4E4_PLCg_PIP2)*5.250000e-12;
  vRPd13_19: pHE4HE4_PLCg_PIP2 => ; (k2282*pHE4HE4_PLCg_PIP2)*5.250000e-12;
  vRPd13_20: pHGF_Met_Met_PLCg_PIP2 => ; (k2283*pHGF_Met_Met_PLCg_PIP2)*5.250000e-12;
  vRPd13_21: pHGF_Met_HGF_Met_PLCg_PIP2 => ; (k2284*pHGF_Met_HGF_Met_PLCg_PIP2)*5.250000e-12;
  vRPd13_22: pPPrPPr_PLCg_PIP2 => ; (k2285*pPPrPPr_PLCg_PIP2)*5.250000e-12;
  vRPd13_23: pPPrPr_PLCg_PIP2 => ; (k2286*pPPrPr_PLCg_PIP2)*5.250000e-12;
  vRPd13_24: pFFrFFr_PLCg_PIP2 => ; (k2287*pFFrFFr_PLCg_PIP2)*5.250000e-12;
  vRPd13_25: pFFrFr_PLCg_PIP2 => ; (k2288*pFFrFr_PLCg_PIP2)*5.250000e-12;
  vRPd13_26: pIIrIr_IRS_PLCg_PIP2 => ; (k2289*pIIrIr_IRS_PLCg_PIP2)*5.250000e-12;
  vRPd13_27: pINS_Isr_Isr_IRS_PLCg_PIP2 => ; (k2290*pINS_Isr_Isr_IRS_PLCg_PIP2)*5.250000e-12;
  vRPd13_28: pIIrIrI_IRS_PLCg_PIP2 => ; (k2291*pIIrIrI_IRS_PLCg_PIP2)*5.250000e-12;
  vRPd13_29: pINS_Isr_Isr_INS_IRS_PLCg_PIP2 => ; (k2292*pINS_Isr_Isr_INS_IRS_PLCg_PIP2)*5.250000e-12;
  vRPd14_1: pEE1E2_PI3K1_PIP2 => ; (k2293*pEE1E2_PI3K1_PIP2)*5.250000e-12;
  vRPd14_2: pEE1Ev3_PI3K1_PIP2 => ; (k2294*pEE1Ev3_PI3K1_PIP2)*5.250000e-12;
  vRPd14_3: pEE1E1_PI3K1_PIP2 => ; (k2295*pEE1E1_PI3K1_PIP2)*5.250000e-12;
  vRPd14_4: pEE1EE1_PI3K1_PIP2 => ; (k2296*pEE1EE1_PI3K1_PIP2)*5.250000e-12;
  vRPd14_5: pEE1E3_PI3K1_PIP2 => ; (k2297*pEE1E3_PI3K1_PIP2)*5.250000e-12;
  vRPd14_6: pEE1HE3_PI3K1_PIP2 => ; (k2298*pEE1HE3_PI3K1_PIP2)*5.250000e-12;
  vRPd14_7: pEE1E4_PI3K1_PIP2 => ; (k2299*pEE1E4_PI3K1_PIP2)*5.250000e-12;
  vRPd14_8: pEE1HE4_PI3K1_PIP2 => ; (k2300*pEE1HE4_PI3K1_PIP2)*5.250000e-12;
  vRPd14_9: pE2HE3_PI3K1_PIP2 => ; (k2301*pE2HE3_PI3K1_PIP2)*5.250000e-12;
  vRPd14_10: pHE3Ev3_PI3K1_PIP2 => ; (k2302*pHE3Ev3_PI3K1_PIP2)*5.250000e-12;
  vRPd14_11: pE1HE3_PI3K1_PIP2 => ; (k2303*pE1HE3_PI3K1_PIP2)*5.250000e-12;
  vRPd14_12: pHE3E4_PI3K1_PIP2 => ; (k2304*pHE3E4_PI3K1_PIP2)*5.250000e-12;
  vRPd14_13: pHE3HE4_PI3K1_PIP2 => ; (k2305*pHE3HE4_PI3K1_PIP2)*5.250000e-12;
  vRPd14_14: pE2HE4_PI3K1_PIP2 => ; (k2306*pE2HE4_PI3K1_PIP2)*5.250000e-12;
  vRPd14_15: pHE4Ev3_PI3K1_PIP2 => ; (k2307*pHE4Ev3_PI3K1_PIP2)*5.250000e-12;
  vRPd14_16: pE1HE4_PI3K1_PIP2 => ; (k2308*pE1HE4_PI3K1_PIP2)*5.250000e-12;
  vRPd14_17: pE3HE4_PI3K1_PIP2 => ; (k2309*pE3HE4_PI3K1_PIP2)*5.250000e-12;
  vRPd14_18: pHE4E4_PI3K1_PIP2 => ; (k2310*pHE4E4_PI3K1_PIP2)*5.250000e-12;
  vRPd14_19: pHE4HE4_PI3K1_PIP2 => ; (k2311*pHE4HE4_PI3K1_PIP2)*5.250000e-12;
  vRPd14_20: pHGF_Met_Met_PI3K1_PIP2 => ; (k2312*pHGF_Met_Met_PI3K1_PIP2)*5.250000e-12;
  vRPd14_21: pHGF_Met_HGF_Met_PI3K1_PIP2 => ; (k2313*pHGF_Met_HGF_Met_PI3K1_PIP2)*5.250000e-12;
  vRPd14_22: pPPrPPr_PI3K1_PIP2 => ; (k2314*pPPrPPr_PI3K1_PIP2)*5.250000e-12;
  vRPd14_23: pPPrPr_PI3K1_PIP2 => ; (k2315*pPPrPr_PI3K1_PIP2)*5.250000e-12;
  vRPd14_24: pFFrFFr_PI3K1_PIP2 => ; (k2316*pFFrFFr_PI3K1_PIP2)*5.250000e-12;
  vRPd14_25: pFFrFr_PI3K1_PIP2 => ; (k2317*pFFrFr_PI3K1_PIP2)*5.250000e-12;
  vRPd14_26: pIIrIr_IRS_PI3K1_PIP2 => ; (k2318*pIIrIr_IRS_PI3K1_PIP2)*5.250000e-12;
  vRPd14_27: pINS_Isr_Isr_IRS_PI3K1_PIP2 => ; (k2319*pINS_Isr_Isr_IRS_PI3K1_PIP2)*5.250000e-12;
  vRPd14_28: pIIrIrI_IRS_PI3K1_PIP2 => ; (k2320*pIIrIrI_IRS_PI3K1_PIP2)*5.250000e-12;
  vRPd14_29: pINS_Isr_Isr_INS_IRS_PI3K1_PIP2 => ; (k2321*pINS_Isr_Isr_INS_IRS_PI3K1_PIP2)*5.250000e-12;
  vRPd16_1: pEE1E2_PI3K2_PIP => ; (k2322*pEE1E2_PI3K2_PIP)*5.250000e-12;
  vRPd16_2: pEE1Ev3_PI3K2_PIP => ; (k2323*pEE1Ev3_PI3K2_PIP)*5.250000e-12;
  vRPd16_3: pEE1E1_PI3K2_PIP => ; (k2324*pEE1E1_PI3K2_PIP)*5.250000e-12;
  vRPd16_4: pEE1EE1_PI3K2_PIP => ; (k2325*pEE1EE1_PI3K2_PIP)*5.250000e-12;
  vRPd16_5: pEE1E3_PI3K2_PIP => ; (k2326*pEE1E3_PI3K2_PIP)*5.250000e-12;
  vRPd16_6: pEE1HE3_PI3K2_PIP => ; (k2327*pEE1HE3_PI3K2_PIP)*5.250000e-12;
  vRPd16_7: pEE1E4_PI3K2_PIP => ; (k2328*pEE1E4_PI3K2_PIP)*5.250000e-12;
  vRPd16_8: pEE1HE4_PI3K2_PIP => ; (k2329*pEE1HE4_PI3K2_PIP)*5.250000e-12;
  vRPd16_9: pE2HE3_PI3K2_PIP => ; (k2330*pE2HE3_PI3K2_PIP)*5.250000e-12;
  vRPd16_10: pHE3Ev3_PI3K2_PIP => ; (k2331*pHE3Ev3_PI3K2_PIP)*5.250000e-12;
  vRPd16_11: pE1HE3_PI3K2_PIP => ; (k2332*pE1HE3_PI3K2_PIP)*5.250000e-12;
  vRPd16_12: pHE3E4_PI3K2_PIP => ; (k2333*pHE3E4_PI3K2_PIP)*5.250000e-12;
  vRPd16_13: pHE3HE4_PI3K2_PIP => ; (k2334*pHE3HE4_PI3K2_PIP)*5.250000e-12;
  vRPd16_14: pE2HE4_PI3K2_PIP => ; (k2335*pE2HE4_PI3K2_PIP)*5.250000e-12;
  vRPd16_15: pHE4Ev3_PI3K2_PIP => ; (k2336*pHE4Ev3_PI3K2_PIP)*5.250000e-12;
  vRPd16_16: pE1HE4_PI3K2_PIP => ; (k2337*pE1HE4_PI3K2_PIP)*5.250000e-12;
  vRPd16_17: pE3HE4_PI3K2_PIP => ; (k2338*pE3HE4_PI3K2_PIP)*5.250000e-12;
  vRPd16_18: pHE4E4_PI3K2_PIP => ; (k2339*pHE4E4_PI3K2_PIP)*5.250000e-12;
  vRPd16_19: pHE4HE4_PI3K2_PIP => ; (k2340*pHE4HE4_PI3K2_PIP)*5.250000e-12;
  vRPd16_20: pHGF_Met_Met_PI3K2_PIP => ; (k2341*pHGF_Met_Met_PI3K2_PIP)*5.250000e-12;
  vRPd16_21: pHGF_Met_HGF_Met_PI3K2_PIP => ; (k2342*pHGF_Met_HGF_Met_PI3K2_PIP)*5.250000e-12;
  vRPd16_22: pPPrPPr_PI3K2_PIP => ; (k2343*pPPrPPr_PI3K2_PIP)*5.250000e-12;
  vRPd16_23: pPPrPr_PI3K2_PIP => ; (k2344*pPPrPr_PI3K2_PIP)*5.250000e-12;
  vRPd16_24: pFFrFFr_PI3K2_PIP => ; (k2345*pFFrFFr_PI3K2_PIP)*5.250000e-12;
  vRPd16_25: pFFrFr_PI3K2_PIP => ; (k2346*pFFrFr_PI3K2_PIP)*5.250000e-12;
  vRPd16_26: pIIrIr_IRS_PI3K2_PIP => ; (k2347*pIIrIr_IRS_PI3K2_PIP)*5.250000e-12;
  vRPd16_27: pINS_Isr_Isr_IRS_PI3K2_PIP => ; (k2348*pINS_Isr_Isr_IRS_PI3K2_PIP)*5.250000e-12;
  vRPd16_28: pIIrIrI_IRS_PI3K2_PIP => ; (k2349*pIIrIrI_IRS_PI3K2_PIP)*5.250000e-12;
  vRPd16_29: pINS_Isr_Isr_INS_IRS_PI3K2_PIP => ; (k2350*pINS_Isr_Isr_INS_IRS_PI3K2_PIP)*5.250000e-12;
  vPd1: G2_SOS => ; (k2351*G2_SOS)*5.250000e-12;
  vPd2: G2_pSOS => ; (k2352*G2_pSOS)*5.250000e-12;
  vPd3: PI3K1 => ; (k2353*PI3K1)*5.250000e-12;
  vPd4: pPI3K1 => ; (k2354*pPI3K1)*5.250000e-12;
  vPd5: mTORC1 => ; (k2355*mTORC1)*5.250000e-12;
  vPd6: mTORC1active => ; (k2356*mTORC1active)*5.250000e-12;
  vPd7: PIP => ; (k2357*PIP)*5.250000e-12;
  vPd8: PI3P => ; (k2358*PI3P)*5.250000e-12;
  vPd9: DAG => ; (k2359*DAG)*5.250000e-12;
  vPd10: DAG_GRP => ; (k2360*DAG_GRP)*5.250000e-12;
  vPd11: RasT => ; (k2361*RasT)*5.250000e-12;
  vPd12: pNF1 => ; (k2362*pNF1)*5.250000e-12;
  vPd13: pCRaf => ; (k2363*pCRaf)*5.250000e-12;
  vPd14: RasT_CRaf => ; (k2364*RasT_CRaf)*5.250000e-12;
  vPd15: RasT_CRaf_BRaf => ; (k2365*RasT_CRaf_BRaf)*5.250000e-12;
  vPd16: pMEK => ; (k2366*pMEK)*5.250000e-12;
  vPd17: ppMEK => ; (k2367*ppMEK)*5.250000e-12;
  vPd18: ERKnuc => ; (k2368*ERKnuc)*1.750000e-12;
  vPd19: ppERKnuc => ; (k2369*ppERKnuc)*1.750000e-12;
  vPd20: pRSK => ; (k2370*pRSK)*5.250000e-12;
  vPd21: pRSKnuc => ; (k2371*pRSKnuc)*1.750000e-12;
  vPd22: pMKP1 => ; (k2372*pMKP1)*1.750000e-12;
  vPd23: pcFos => ; (k2373*pcFos)*1.750000e-12;
  vPd24: pcFos_cJun => ; (k2374*pcFos_cJun)*1.750000e-12;
  vPd25: bCATENINnuc => ; (k2375*bCATENINnuc)*1.750000e-12;
  vPd26: pbCATENIN => ; (k2376*pbCATENIN)*5.250000e-12;
  vPd27: IP3 => ; (k2377*IP3)*5.250000e-12;
  vPd28: PIP2 => ; (k2378*PIP2)*5.250000e-12;
  vPd29: PIP3 => ; (k2379*PIP3)*5.250000e-12;
  vPd30: PIP3_AKT => ; (k2380*PIP3_AKT)*5.250000e-12;
  vPd31: pAKT => ; (k2381*pAKT)*5.250000e-12;
  vPd32: ppAKT => ; (k2382*ppAKT)*5.250000e-12;
  vPd33: PIP3_PDK1 => ; (k2383*PIP3_PDK1)*5.250000e-12;
  vPd34: PIP3_pAKT => ; (k2384*PIP3_pAKT)*5.250000e-12;
  vPd35: mTORC2 => ; (k2385*mTORC2)*5.250000e-12;
  vPd36: PIP3_ppAKT => ; (k2386*PIP3_ppAKT)*5.250000e-12;
  vPd37: pGSK3b => ; (k2387*pGSK3b)*5.250000e-12;
  vPd38: pTSC2 => ; (k2388*pTSC2)*5.250000e-12;
  vPd39: TSC => ; (k2389*TSC)*5.250000e-12;
  vPd40: DAG_PKC => ; (k2390*DAG_PKC)*5.250000e-12;
  vPd41: pRKIP => ; (k2391*pRKIP)*5.250000e-12;
  vPd42: RKIP_CRaf => ; (k2392*RKIP_CRaf)*5.250000e-12;
  vPd43: pERK => ; (k2393*pERK)*5.250000e-12;
  vPd44: ppERK => ; (k2394*ppERK)*5.250000e-12;
  vPd45: pFOXO => ; (k2395*pFOXO)*5.250000e-12;
  vPd46: RhebT => ; (k2396*RhebT)*5.250000e-12;
  vPd47: pS6K => ; (k2397*pS6K)*5.250000e-12;
  vPd48: pEIF4EBP1 => ; (k2398*pEIF4EBP1)*5.250000e-12;
  vPd49: G2_SOS_ppERK => ; (k2399*G2_SOS_ppERK)*5.250000e-12;
  vPd50: CRaf_ppERK => ; (k2400*CRaf_ppERK)*5.250000e-12;
  vPd51: RasD_DAG_GRP => ; (k2401*RasD_DAG_GRP)*5.250000e-12;
  vPd52: RasT_NF1 => ; (k2402*RasT_NF1)*5.250000e-12;
  vPd53: NF1_ppERK => ; (k2403*NF1_ppERK)*5.250000e-12;
  vPd54: MEK_RasT_CRaf_BRaf => ; (k2404*MEK_RasT_CRaf_BRaf)*5.250000e-12;
  vPd55: pMEK_RasT_CRaf_BRaf => ; (k2405*pMEK_RasT_CRaf_BRaf)*5.250000e-12;
  vPd56: ERK_ppMEK => ; (k2406*ERK_ppMEK)*5.250000e-12;
  vPd57: pERK_ppMEK => ; (k2407*pERK_ppMEK)*5.250000e-12;
  vPd58: RSK_ppERK => ; (k2408*RSK_ppERK)*5.250000e-12;
  vPd59: pRSKnuc_MKP1 => ; (k2409*pRSKnuc_MKP1)*1.750000e-12;
  vPd60: ppERKnuc_MKP1 => ; (k2410*ppERKnuc_MKP1)*1.750000e-12;
  vPd61: cFos_pRSKnuc => ; (k2411*cFos_pRSKnuc)*1.750000e-12;
  vPd62: cFos_ppERKnuc => ; (k2412*cFos_ppERKnuc)*1.750000e-12;
  vPd63: RKIP_DAG_PKC => ; (k2413*RKIP_DAG_PKC)*5.250000e-12;
  vPd64: PIP3_PTEN => ; (k2414*PIP3_PTEN)*5.250000e-12;
  vPd65: PIP3_AKT_PIP3_PDK1 => ; (k2415*PIP3_AKT_PIP3_PDK1)*5.250000e-12;
  vPd66: PIP3_pAKT_mTORC2 => ; (k2416*PIP3_pAKT_mTORC2)*5.250000e-12;
  vPd67: GSK3b_ppAKT => ; (k2417*GSK3b_ppAKT)*5.250000e-12;
  vPd69: TSC2_ppAKT => ; (k2418*TSC2_ppAKT)*5.250000e-12;
  vPd70: TSC2_ppERK => ; (k2419*TSC2_ppERK)*5.250000e-12;
  vPd71: RhebT_TSC => ; (k2420*RhebT_TSC)*5.250000e-12;
  vPd72: EIF4EBP1_mTORC1active => ; (k2421*EIF4EBP1_mTORC1active)*5.250000e-12;
  vPd73: S6K_mTORC1active => ; (k2422*S6K_mTORC1active)*5.250000e-12;
  vPd74: FOXO_ppAKT => ; (k2423*FOXO_ppAKT)*5.250000e-12;
  vPd75: PI3K1_mTORC1active => ; (k2424*PI3K1_mTORC1active)*5.250000e-12;
  vPd76: pERK_MKP3 => ; (k2425*pERK_MKP3)*5.250000e-12;
  vPd77: ppERK_MKP3 => ; (k2426*ppERK_MKP3)*5.250000e-12;
  vPd78: ppERKnuc_pMKP1 => ; (k2427*ppERKnuc_pMKP1)*5.250000e-12;
  vPd79: RasT_BRaf => ; (k2428*RasT_BRaf)*5.250000e-12;
  vPd80: RasT_BRaf_BRaf => ; (k2429*RasT_BRaf_BRaf)*5.250000e-12;
  vPd81: MEK_RasT_BRaf_BRaf => ; (k2430*MEK_RasT_BRaf_BRaf)*5.250000e-12;
  vPd82: pMEK_RasT_BRaf_BRaf => ; (k2431*pMEK_RasT_BRaf_BRaf)*5.250000e-12;
  vPd83: EIF4EBP1_EIF4E => ; (k2432*EIF4EBP1_EIF4E)*5.250000e-12;
  vPd84: RasT_CRaf_CRaf => ; (k2433*RasT_CRaf_CRaf)*5.250000e-12;
  vPd85: MEK_RasT_CRaf_CRaf => ; (k2434*MEK_RasT_CRaf_CRaf)*5.250000e-12;
  vPd86: pMEK_RasT_CRaf_CRaf => ; (k2435*pMEK_RasT_CRaf_CRaf)*5.250000e-12;
  vPd87: FOXOnuc => ; (k2436*FOXOnuc)*1.750000e-12;
  vPd88: MEKi_ppMEK => ; (k2437*MEKi_ppMEK)*5.250000e-12;
  vPd89: AKTi_AKT => ; (k2438*AKTi_AKT)*5.250000e-12;

  # Compartment initializations:
  Cytoplasm = 5.250000e-12;
  Cytoplasm has volume;
  Extracellular = 5.000000e-05;
  Extracellular has volume;
  Nucleus = 1.750000e-12;
  Nucleus has volume;
  Mitochondrion = 3.675000e-13;
  Mitochondrion has volume;

  # Species initializations:
  Ribosome = 1.897392e+03;
  p53inac = 2.966386e+02;
  p53ac = 6.245528e+00;
  MDM2 = 2.056385e+02;
  Wip1 = 2.230736e+00;
  ATMP = 0.000000e+00;
  ATRac = 0.000000e+00;
  MDM2product1 = 6.245528e+00;
  MDM2product2 = 6.245528e+00;
  MDM2product3 = 6.245528e+00;
  MDM2product4 = 6.245528e+00;
  MDM2product5 = 6.245528e+00;
  MDM2product6 = 6.245528e+00;
  MDM2product7 = 6.245528e+00;
  MDM2product8 = 6.245528e+00;
  MDM2product9 = 6.245528e+00;
  MDM2pro = 6.245528e+00;
  Wip1product1 = 6.245528e+00;
  Wip1product2 = 6.245528e+00;
  Wip1product3 = 6.245528e+00;
  Wip1product4 = 6.245528e+00;
  Wip1product5 = 6.245528e+00;
  Wip1product6 = 6.245528e+00;
  Wip1product7 = 6.245528e+00;
  Wip1product8 = 6.245528e+00;
  Wip1product9 = 6.245528e+00;
  Wip1pro = 6.245528e+00;
  BRCA2 = 8.218084e-01;
  MSH6 = 4.550432e+01;
  MGMT = 1.202569e+02;
  damageDSB = 2.431635e-04;
  damageSSB = 6.027760e-06;
  ppAKT_MDM2 = 0.000000e+00;
  pMDM2 = 0.000000e+00;
  ARF = 0.000000e+00;
  MDM4 = 2.721609e-02;
  p53ac_MDM4 = 0.000000e+00;
  ATMinac = 1.503781e+00;
  ATRinac = 2.400357e+00;
  pRB = 7.996759e+03;
  pRBp = 5.355972e-01;
  pRBpp = 6.970862e-03;
  E2F = 1.119216e+03;
  Cd = 2.333359e-01;
  Mdi = 5.891749e-01;
  Md = 3.854192e+00;
  Mdp27 = 7.878773e-01;
  Ce = 2.552851e-01;
  Mei = 8.894055e-01;
  Me = 2.746016e+00;
  Skp2 = 1.140893e+01;
  Mep27 = 1.122686e+00;
  Pe = 1.412865e+02;
  Pai = 4.918781e+01;
  Pei = 1.602343e+01;
  Pbi = 5.529850e+01;
  Ca = 4.029370e+00;
  Mai = 1.403820e+01;
  Ma = 5.230808e+00;
  Map27 = 1.283144e+00;
  p27 = 2.044209e+01;
  Cdh1i = 5.978504e-01;
  Cdh1a = 1.088043e+02;
  E2Fp = 1.160143e+01;
  p27p = 4.204613e+00;
  Pa = 4.162437e+01;
  Cb = 3.443500e+00;
  Mbi = 3.900948e+00;
  Mb = 6.842444e-01;
  Cdc20i = 7.116782e+01;
  Cdc20a = 7.301153e-01;
  Pb = 9.402992e+00;
  Wee1 = 2.651906e+01;
  Wee1p = 1.674047e+01;
  Mbp27 = 8.392431e-02;
  Chk1 = 1.497549e-01;
  pRBc1 = 8.950101e+03;
  pRBc2 = 2.997245e-01;
  p21 = 2.087113e+01;
  Mdp21 = 4.826480e-01;
  Mep21 = 2.292498e-01;
  Map21 = 2.620149e-01;
  Mbp21 = 1.713714e-02;
  L = 2.209930e-17;
  R = 8.031235e+00;
  L_R = 2.236628e-16;
  Ractive = 7.563593e-20;
  flip = 5.259280e-01;
  Ractive_flip = 1.054758e-19;
  pC8 = 2.654661e+01;
  Ractive_pC8 = 6.342698e-21;
  C8 = 3.674209e-04;
  Bar = 8.415218e-01;
  C8_Bar = 9.505366e-04;
  pC3 = 8.080067e+01;
  C8_pC3 = 4.688276e-03;
  C3 = 1.371526e-04;
  pC6 = 4.769575e+01;
  C3_pC6 = 2.066431e-08;
  C6 = 3.883378e-04;
  C6_C8 = 9.769605e-08;
  XIAP = 5.477824e+00;
  C3_XIAP = 4.702948e-05;
  PARP = 6.401470e+02;
  C3_PARP = 2.748740e-06;
  cPARP = 1.097548e+00;
  Bid = 5.047686e+01;
  C8_Bid = 5.317637e-05;
  tBid = 1.161036e-06;
  Bcl2c = 1.250020e+01;
  tBid_Bcl2c = 4.090312e-05;
  Bax = 8.826033e+01;
  tBid_Bax = 3.237040e-08;
  Baxactive = 5.753417e-05;
  Baxm = 7.720697e-04;
  Bcl2 = 1.783563e+00;
  Baxm_Bcl2 = 3.880956e-03;
  Bax2 = 1.884770e-05;
  Bax2_Bcl2 = 9.474158e-05;
  Bax4 = 1.123213e-08;
  Bax4_Bcl2 = 5.646046e-08;
  M = 2.259999e+03;
  Bax4_M = 8.018785e-08;
  Mactive = 8.018784e-06;
  CytoCm = 1.554335e+04;
  Mactive_CytoCm = 7.165767e-04;
  CytoCr = 7.163872e-03;
  Smacm = 1.474624e+03;
  Mactive_Smacm = 6.798286e-05;
  Smacr = 5.428878e-04;
  CytoC = 5.014046e-04;
  Apaf = 5.200146e-01;
  CytoC_Apaf = 4.118218e-07;
  Apafactive = 1.145514e-03;
  pC9 = 4.527923e+00;
  Apop = 4.151733e-04;
  Apop_C3 = 4.795210e-04;
  Smac = 2.842428e-05;
  Apop_XIAP = 1.398322e-02;
  Smac_XIAP = 3.350697e-03;
  C3_Ub = 2.020173e+00;
  BAD = 9.463058e-02;
  PUMA = 2.905420e-02;
  NOXA = 5.548758e-03;
  Bcl2c_BAD = 3.333821e+00;
  Bcl2c_PUMA = 1.023575e+00;
  Bcl2c_NOXA = 1.943735e-01;
  BIM = 6.004933e-02;
  BIM_Bax = 1.674110e-08;
  Bcl2c_BIM = 2.115529e+00;
  ppERK_BIM = 6.063485e-04;
  pBIM = 1.074743e-01;
  ppAKT_BAD = 3.349003e-05;
  pBAD = 9.053454e-01;
  ppERK_BAD = 9.555806e-04;
  E = 9.821691e-17;
  H = 9.359339e-15;
  HGF = 2.471928e-15;
  P = 2.859606e-19;
  F = 4.132678e-16;
  I = 1.256692e-18;
  INS = 8.952911e-15;
  E1 = 5.003457e+01;
  pE1 = 5.051704e+00;
  E2 = 3.798189e+00;
  pE2 = 3.835012e-01;
  E3 = 1.739962e+00;
  E4 = 8.215365e-18;
  pE4 = 8.295995e-19;
  Ev3 = 4.652001e-11;
  Met = 8.573345e+00;
  Pr = 2.296793e-01;
  Fr = 1.867157e-01;
  Ir = 2.181495e-02;
  Isr = 2.979643e-02;
  E1E1 = 2.503420e+00;
  E1E2 = 1.900379e-01;
  E1E3 = 8.705696e-02;
  E1E4 = 4.110464e-19;
  E2E2 = 1.442609e-02;
  E2E3 = 6.608624e-03;
  E2E4 = 3.120320e-20;
  E3E4 = 1.429426e-20;
  E4E4 = 0.000000e+00;
  Met_Met = 7.350177e-02;
  FrFr = 3.486251e-05;
  IrIr = 7.269098e-01;
  Isr_Isr = 3.089444e-01;
  EE1 = 1.835326e-17;
  HE3 = 1.567189e-16;
  HE4 = 1.749132e-28;
  HGF_Met = 7.656105e-14;
  PPr = 6.559512e-20;
  FFr = 3.015197e-16;
  EE1E2 = 2.001079e-16;
  EE1Ev3 = 4.848102e-27;
  EE1E1 = 5.012775e-16;
  EE1E3 = 9.091552e-17;
  EE1E4 = 2.691082e-27;
  E2HE3 = 5.396379e-16;
  E1HE3 = 6.284684e-15;
  HE3E3 = 2.723492e-16;
  HE3Ev3 = 7.192151e-27;
  HE3E4 = 4.676109e-27;
  E2HE4 = 6.442678e-28;
  HE4Ev3 = 8.092009e-39;
  E1HE4 = 7.120680e-27;
  E3HE4 = 1.973005e-27;
  HE4E4 = 1.656360e-39;
  HGF_Met_Met = 5.627208e-13;
  PPrPr = 4.525589e-24;
  FFrFr = 4.938253e-16;
  IIrIr = 5.149036e-19;
  INS_Isr_Isr = 6.866079e-17;
  EE1EE1 = 0.000000e+00;
  EE1HE3 = 4.736154e-32;
  EE1HE4 = 8.571583e-43;
  HE3HE3 = 9.311559e-32;
  HE3HE4 = 2.350530e-42;
  HE4HE4 = 0.000000e+00;
  HGF_Met_HGF_Met = 1.025413e-26;
  PPrPPr = 0.000000e+00;
  FFrFFr = 8.113764e-30;
  IIrIrI = 7.606573e-38;
  INS_Isr_Isr_INS = 1.017039e-27;
  E1_ppERK = 5.052470e-01;
  E2_ppERK = 3.835411e-02;
  E4_ppERK = 8.295934e-20;
  pEE1E2 = 1.991873e-16;
  pEE1Ev3 = 4.844014e-27;
  pEE1E1 = 4.950591e-16;
  pEE1EE1 = 0.000000e+00;
  pEE1E3 = 9.049454e-17;
  pEE1HE3 = 4.714224e-32;
  pEE1E4 = 2.712049e-27;
  pEE1HE4 = 8.550361e-43;
  pE2HE3 = 5.392754e-16;
  pHE3Ev3 = 7.187380e-27;
  pE1HE3 = 6.255583e-15;
  pHE3E4 = 4.720338e-27;
  pHE3HE4 = 2.357263e-42;
  pE2HE4 = 6.443745e-28;
  pHE4Ev3 = 8.087255e-39;
  pE1HE4 = 7.089996e-27;
  pE3HE4 = 1.990621e-27;
  pHE4E4 = 1.673719e-39;
  pHE4HE4 = 0.000000e+00;
  pHGF_Met_Met = 5.623667e-13;
  pHGF_Met_HGF_Met = 1.023324e-26;
  pPPrPPr = 0.000000e+00;
  pPPrPr = 4.524923e-24;
  pFFrFFr = 8.138081e-30;
  pFFrFr = 4.935031e-16;
  pIIrIr = 5.146063e-19;
  pINS_Isr_Isr = 6.859973e-17;
  pIIrIrI = 7.606579e-38;
  pINS_Isr_Isr_INS = 1.016605e-27;
  pIIrIr_IRS = 3.751139e-19;
  pINS_Isr_Isr_IRS = 4.960317e-17;
  pIIrIrI_IRS = 5.884607e-38;
  pINS_Isr_Isr_INS_IRS = 7.743805e-28;
  Sp_EE1E2 = 3.301344e-18;
  Sp_EE1Ev3 = 1.191793e-28;
  Sp_EE1E1 = 8.269986e-18;
  Sp_EE1EE1 = 0.000000e+00;
  Sp_EE1E3 = 1.499908e-18;
  Sp_EE1HE3 = 7.813622e-34;
  Sp_EE1E4 = 4.452381e-29;
  Sp_EE1HE4 = 1.424342e-44;
  Sp_E2HE3 = 8.902809e-18;
  Sp_HE3Ev3 = 1.186543e-28;
  Sp_E1HE3 = 1.036831e-16;
  Sp_HE3E4 = 7.700162e-29;
  Sp_HE3HE4 = 3.867826e-44;
  Sp_E2HE4 = 1.059008e-29;
  Sp_HE4Ev3 = 1.329942e-40;
  Sp_E1HE4 = 1.170361e-28;
  Sp_E3HE4 = 3.248206e-29;
  Sp_HE4E4 = 2.731117e-41;
  Sp_HE4HE4 = 0.000000e+00;
  Sp_HGF_Met_Met = 9.283643e-15;
  Sp_HGF_Met_HGF_Met = 1.748304e-28;
  Sp_PPrPPr = 0.000000e+00;
  Sp_PPrPr = 8.910544e-26;
  Sp_FFrFFr = 2.270441e-31;
  Sp_FFrFr = 8.147004e-18;
  Sp_IIrIr = 8.494737e-21;
  Sp_INS_Isr_Isr = 1.132748e-18;
  Sp_IIrIrI = 1.479923e-39;
  Sp_INS_Isr_Isr_INS = 1.843275e-29;
  EE1E2int = 7.141245e-16;
  EE1Ev3int = 4.872186e-26;
  EE1E1int = 2.468229e-15;
  EE1EE1int = 0.000000e+00;
  EE1E3int = 3.244470e-16;
  EE1HE3int = 1.690175e-31;
  EE1E4int = 1.017803e-26;
  EE1HE4int = 3.107216e-42;
  E2HE3int = 2.083570e-16;
  HE3Ev3int = 2.776931e-27;
  E1HE3int = 2.242776e-14;
  HE3E4int = 1.861872e-27;
  HE3HE4int = 9.153603e-43;
  E2HE4int = 2.479620e-28;
  HE4Ev3int = 3.107770e-39;
  E1HE4int = 2.540193e-26;
  E3HE4int = 7.679666e-28;
  HE4E4int = 6.444996e-40;
  HE4HE4int = 0.000000e+00;
  HGF_Met_Metint = 2.172867e-13;
  HGF_Met_HGF_Metint = 1.984597e-26;
  PPrPPrint = 0.000000e+00;
  PPrPrint = 3.248321e-24;
  FFrFFrint = 6.335510e-30;
  FFrFrint = 1.906709e-16;
  IIrIr_int = 8.090868e-19;
  INS_Isr_Isr_int = 1.540582e-16;
  IIrIrI_int = 3.502310e-36;
  INS_Isr_Isr_INS_int = 3.302887e-25;
  pEE1E2int = 7.148851e-16;
  pEE1Ev3int = 4.875237e-26;
  pEE1E1int = 2.472361e-15;
  pEE1EE1int = 0.000000e+00;
  pEE1E3int = 3.247925e-16;
  pEE1HE3int = 1.691975e-31;
  pEE1E4int = 1.018823e-26;
  pEE1HE4int = 3.110499e-42;
  pE2HE3int = 2.086669e-16;
  pHE3Ev3int = 2.781060e-27;
  pE1HE3int = 2.245164e-14;
  pHE3E4int = 1.864645e-27;
  pHE3HE4int = 9.167242e-43;
  pE2HE4int = 2.483317e-28;
  pHE4Ev3int = 3.112405e-39;
  pE1HE4int = 2.542909e-26;
  pE3HE4int = 7.691106e-28;
  pHE4E4int = 6.454586e-40;
  pHE4HE4int = 0.000000e+00;
  pHGF_Met_Metint = 2.176099e-13;
  pHGF_Met_HGF_Metint = 1.987563e-26;
  pPPrPPrint = 0.000000e+00;
  pPPrPrint = 3.251968e-24;
  pFFrFFrint = 6.342537e-30;
  pFFrFrint = 1.909544e-16;
  pIIrIr_int = 8.091579e-19;
  pINS_Isr_Isr_int = 1.540766e-16;
  pIIrIrI_int = 3.502320e-36;
  pINS_Isr_Isr_INS_int = 3.302943e-25;
  pIIrIr_int_IRS = 6.003251e-19;
  pINS_Isr_Isr_int_IRS = 1.143113e-16;
  pIIrIrI_int_IRS = 2.616184e-36;
  pINS_Isr_Isr_INS_int_IRS = 2.471706e-25;
  pEE1E2_G2_SOS = 1.917127e-19;
  pEE1Ev3_G2_SOS = 1.044332e-29;
  pEE1E1_G2_SOS = 5.294242e-19;
  pEE1EE1_G2_SOS = 0.000000e+00;
  pEE1E3_G2_SOS = 7.742105e-20;
  pEE1HE3_G2_SOS = 4.033174e-35;
  pEE1E4_G2_SOS = 3.225100e-30;
  pEE1HE4_G2_SOS = 1.188276e-45;
  pE2HE3_G2_SOS = 4.037009e-19;
  pHE3Ev3_G2_SOS = 6.149100e-30;
  pE1HE3_G2_SOS = 5.351857e-18;
  pHE3E4_G2_SOS = 5.709387e-30;
  pHE3HE4_G2_SOS = 2.516039e-45;
  pE2HE4_G2_SOS = 6.888128e-31;
  pHE4Ev3_G2_SOS = 9.528975e-42;
  pE1HE4_G2_SOS = 8.353165e-30;
  pE3HE4_G2_SOS = 2.647441e-30;
  pHE4E4_G2_SOS = 2.154496e-42;
  pHE4HE4_G2_SOS = 0.000000e+00;
  pHGF_Met_Met_G2_SOS = 1.202825e-16;
  pHGF_Met_HGF_Met_G2_SOS = 2.096660e-30;
  pPPrPPr_G2_SOS = 2.690065e-34;
  pPPrPr_G2_SOS = 4.841452e-28;
  pFFrFFr_G2_SOS = 8.711006e-33;
  pFFrFr_G2_SOS = 4.222140e-19;
  pIIrIr_IRS_G2_SOS = 2.005464e-22;
  pINS_Isr_Isr_IRS_G2_SOS = 3.712693e-20;
  pIIrIrI_IRS_G2_SOS = 3.491542e-41;
  pINS_Isr_Isr_INS_IRS_G2_SOS = 6.169860e-31;
  pEE1E2int_G2_SOS = 6.880297e-19;
  pEE1Ev3int_G2_SOS = 5.109417e-29;
  pEE1E1int_G2_SOS = 2.643136e-18;
  pEE1EE1int_G2_SOS = 0.000000e+00;
  pEE1E3int_G2_SOS = 2.778590e-19;
  pEE1HE3int_G2_SOS = 1.447479e-34;
  pEE1E4int_G2_SOS = 1.171755e-29;
  pEE1HE4int_G2_SOS = 3.659318e-45;
  pE2HE3int_G2_SOS = 1.562084e-19;
  pHE3Ev3int_G2_SOS = 2.379322e-30;
  pE1HE3int_G2_SOS = 1.920731e-17;
  pHE3E4int_G2_SOS = 1.820948e-30;
  pHE3HE4int_G2_SOS = 8.871800e-46;
  pE2HE4int_G2_SOS = 2.657402e-31;
  pHE4Ev3int_G2_SOS = 3.661292e-42;
  pE1HE4int_G2_SOS = 2.998567e-29;
  pE3HE4int_G2_SOS = 7.411280e-31;
  pHE4E4int_G2_SOS = 8.283251e-43;
  pHE4HE4int_G2_SOS = 0.000000e+00;
  pHGF_Met_Metint_G2_SOS = 4.654375e-17;
  pHGF_Met_HGF_Metint_G2_SOS = 1.398964e-29;
  pPPrPPrint_G2_SOS = 0.000000e+00;
  pPPrPrint_G2_SOS = 3.449642e-28;
  pFFrFFrint_G2_SOS = 5.515469e-33;
  pFFrFrint_G2_SOS = 1.633701e-19;
  pIIrIr_int_IRS_G2_SOS = 3.210032e-22;
  pINS_Isr_Isr_int_IRS_G2_SOS = 8.557361e-20;
  pIIrIrI_int_IRS_G2_SOS = 1.494436e-39;
  pINS_Isr_Isr_INS_int_IRS_G2_SOS = 1.832008e-28;
  pEE1E2_PLCg = 3.457924e-18;
  pEE1Ev3_PLCg = 8.512642e-29;
  pEE1E1_PLCg = 8.594308e-18;
  pEE1EE1_PLCg = 0.000000e+00;
  pEE1E3_PLCg = 1.178250e-18;
  pEE1HE3_PLCg = 6.137978e-34;
  pEE1E4_PLCg = 6.036331e-29;
  pEE1HE4_PLCg = 1.289882e-44;
  pE2HE3_PLCg = 7.021824e-18;
  pHE3Ev3_PLCg = 9.358579e-29;
  pE1HE3_PLCg = 8.144846e-17;
  pHE3E4_PLCg = 4.839926e-29;
  pHE3HE4_PLCg = 2.282717e-44;
  pE2HE4_PLCg = 8.377828e-30;
  pHE4Ev3_PLCg = 1.055775e-40;
  pE1HE4_PLCg = 9.639672e-29;
  pE3HE4_PLCg = 2.268715e-29;
  pHE4E4_PLCg = 1.495430e-41;
  pHE4HE4_PLCg = 0.000000e+00;
  pHGF_Met_Met_PLCg = 9.764440e-15;
  pHGF_Met_HGF_Met_PLCg = 1.707595e-28;
  pPPrPPr_PLCg = 4.306372e-32;
  pPPrPr_PLCg = 9.848870e-26;
  pFFrFFr_PLCg = 1.550278e-31;
  pFFrFr_PLCg = 1.285313e-17;
  pIIrIr_IRS_PLCg = 2.439939e-21;
  pINS_Isr_Isr_IRS_PLCg = 7.528388e-19;
  pIIrIrI_IRS_PLCg = 3.832092e-40;
  pINS_Isr_Isr_INS_IRS_PLCg = 1.180961e-29;
  pEE1E2_PI3K1 = 2.282943e-17;
  pEE1Ev3_PI3K1 = 2.968863e-28;
  pEE1E1_PI3K1 = 2.837008e-17;
  pEE1EE1_PI3K1 = 0.000000e+00;
  pEE1E3_PI3K1 = 2.592960e-17;
  pEE1HE3_PI3K1 = 1.350777e-32;
  pEE1E4_PI3K1 = 6.054625e-28;
  pEE1HE4_PI3K1 = 1.043771e-43;
  pE2HE3_PI3K1 = 1.855048e-16;
  pHE3Ev3_PI3K1 = 2.060316e-27;
  pE1HE3_PI3K1 = 1.792425e-15;
  pHE3E4_PI3K1 = 2.182769e-27;
  pHE3HE4_PI3K1 = 8.034129e-43;
  pE2HE4_PI3K1 = 1.184348e-28;
  pHE4Ev3_PI3K1 = 9.297253e-40;
  pE1HE4_PI3K1 = 8.125716e-28;
  pE3HE4_PI3K1 = 9.169591e-28;
  pHE4E4_PI3K1 = 2.956571e-40;
  pHE4HE4_PI3K1 = 0.000000e+00;
  pHGF_Met_Met_PI3K1 = 9.681103e-14;
  pHGF_Met_HGF_Met_PI3K1 = 1.688809e-27;
  pPPrPPr_PI3K1 = 2.859071e-31;
  pPPrPr_PI3K1 = 7.969278e-25;
  pFFrFFr_PI3K1 = 3.421988e-30;
  pFFrFr_PI3K1 = 2.265498e-16;
  pIIrIr_IRS_PI3K1 = 1.121071e-19;
  pINS_Isr_Isr_IRS_PI3K1 = 2.047189e-17;
  pIIrIrI_IRS_PI3K1 = 1.794515e-38;
  pINS_Isr_Isr_INS_IRS_PI3K1 = 3.236411e-28;
  pEE1E2_PI3K2 = 1.961013e-17;
  pEE1Ev3_PI3K2 = 2.402515e-28;
  pEE1E1_PI3K2 = 2.436946e-17;
  pEE1EE1_PI3K2 = 0.000000e+00;
  pEE1E3_PI3K2 = 2.227313e-17;
  pEE1HE3_PI3K2 = 1.160297e-32;
  pEE1E4_PI3K2 = 2.670145e-28;
  pEE1HE4_PI3K2 = 8.418870e-44;
  pE2HE3_PI3K2 = 1.592826e-16;
  pHE3Ev3_PI3K2 = 1.769078e-27;
  pE1HE3_PI3K2 = 1.539666e-15;
  pHE3E4_PI3K2 = 1.415068e-27;
  pHE3HE4_PI3K2 = 7.962003e-43;
  pE2HE4_PI3K2 = 9.515967e-29;
  pHE4Ev3_PI3K2 = 7.962186e-40;
  pE1HE4_PI3K2 = 6.979741e-28;
  pE3HE4_PI3K2 = 5.600148e-28;
  pHE4E4_PI3K2 = 2.486096e-40;
  pHE4HE4_PI3K2 = 0.000000e+00;
  pHGF_Met_Met_PI3K2 = 8.305541e-14;
  pHGF_Met_HGF_Met_PI3K2 = 1.426269e-27;
  pPPrPPr_PI3K2 = 1.742007e-31;
  pPPrPr_PI3K2 = 6.697302e-25;
  pFFrFFr_PI3K2 = 2.304768e-30;
  pFFrFr_PI3K2 = 1.943600e-16;
  pIIrIr_IRS_PI3K2 = 9.688233e-20;
  pINS_Isr_Isr_IRS_PI3K2 = 1.769170e-17;
  pIIrIrI_IRS_PI3K2 = 1.520179e-38;
  pINS_Isr_Isr_INS_IRS_PI3K2 = 2.761849e-28;
  pEE1E2int_G2_SOS_RasD = 1.098658e-19;
  pEE1Ev3int_G2_SOS_RasD = 5.459551e-30;
  pEE1E1int_G2_SOS_RasD = 4.218002e-19;
  pEE1EE1int_G2_SOS_RasD = 0.000000e+00;
  pEE1E3int_G2_SOS_RasD = 4.436903e-20;
  pEE1HE3int_G2_SOS_RasD = 2.311361e-35;
  pEE1E4int_G2_SOS_RasD = 1.182781e-30;
  pEE1HE4int_G2_SOS_RasD = 5.853562e-46;
  pE2HE3int_G2_SOS_RasD = 2.494675e-20;
  pHE3Ev3int_G2_SOS_RasD = 3.799818e-31;
  pE1HE3int_G2_SOS_RasD = 3.067058e-18;
  pHE3E4int_G2_SOS_RasD = 3.583877e-31;
  pHE3HE4int_G2_SOS_RasD = 1.541567e-46;
  pE2HE4int_G2_SOS_RasD = 4.286908e-32;
  pHE4Ev3int_G2_SOS_RasD = 5.845726e-43;
  pE1HE4int_G2_SOS_RasD = 4.976807e-30;
  pE3HE4int_G2_SOS_RasD = 1.205966e-31;
  pHE4E4int_G2_SOS_RasD = 1.322818e-43;
  pHE4HE4int_G2_SOS_RasD = 0.000000e+00;
  pHGF_Met_Metint_G2_SOS_RasD = 7.433117e-18;
  pHGF_Met_HGF_Metint_G2_SOS_RasD = 2.625127e-31;
  pPPrPPrint_G2_SOS_RasD = 3.436521e-31;
  pPPrPrint_G2_SOS_RasD = 5.465289e-29;
  pFFrFFrint_G2_SOS_RasD = 1.108287e-33;
  pFFrFrint_G2_SOS_RasD = 2.609048e-20;
  pIIrIr_int_IRS_G2_SOS_RasD = 5.126477e-23;
  pINS_Isr_Isr_int_IRS_G2_SOS_RasD = 1.366625e-20;
  pIIrIrI_int_IRS_G2_SOS_RasD = 2.380338e-40;
  pINS_Isr_Isr_INS_int_IRS_G2_SOS_RasD = 2.451845e-29;
  pEE1E2_G2_SOS_RasD = 1.546283e-18;
  pEE1Ev3_G2_SOS_RasD = 8.491585e-29;
  pEE1E1_G2_SOS_RasD = 4.270138e-18;
  pEE1EE1_G2_SOS_RasD = 0.000000e+00;
  pEE1E3_G2_SOS_RasD = 6.244493e-19;
  pEE1HE3_G2_SOS_RasD = 3.253007e-34;
  pEE1E4_G2_SOS_RasD = 2.601697e-29;
  pEE1HE4_G2_SOS_RasD = 9.607913e-45;
  pE2HE3_G2_SOS_RasD = 3.256101e-18;
  pHE3Ev3_G2_SOS_RasD = 4.959636e-29;
  pE1HE3_G2_SOS_RasD = 4.316608e-17;
  pHE3E4_G2_SOS_RasD = 4.620140e-29;
  pHE3HE4_G2_SOS_RasD = 2.032558e-44;
  pE2HE4_G2_SOS_RasD = 5.555669e-30;
  pHE4Ev3_G2_SOS_RasD = 7.685917e-41;
  pE1HE4_G2_SOS_RasD = 6.737518e-29;
  pE3HE4_G2_SOS_RasD = 2.144837e-29;
  pHE4E4_G2_SOS_RasD = 1.737822e-41;
  pHE4HE4_G2_SOS_RasD = 0.000000e+00;
  pHGF_Met_Met_G2_SOS_RasD = 9.701537e-16;
  pHGF_Met_HGF_Met_G2_SOS_RasD = 1.689890e-29;
  pPPrPPr_G2_SOS_RasD = 2.244060e-33;
  pPPrPr_G2_SOS_RasD = 3.904962e-27;
  pFFrFFr_G2_SOS_RasD = 7.048679e-32;
  pFFrFr_G2_SOS_RasD = 3.405421e-18;
  pIIrIr_IRS_G2_SOS_RasD = 1.617529e-21;
  pINS_Isr_Isr_IRS_G2_SOS_RasD = 2.994514e-19;
  pIIrIrI_IRS_G2_SOS_RasD = 2.804154e-40;
  pINS_Isr_Isr_INS_IRS_G2_SOS_RasD = 4.981229e-30;
  pEE1E2_PLCg_PIP2 = 3.142980e-17;
  pEE1Ev3_PLCg_PIP2 = 7.741514e-28;
  pEE1E1_PLCg_PIP2 = 7.811548e-17;
  pEE1EE1_PLCg_PIP2 = 0.000000e+00;
  pEE1E3_PLCg_PIP2 = 1.070936e-17;
  pEE1HE3_PLCg_PIP2 = 5.578938e-33;
  pEE1E4_PLCg_PIP2 = 5.602735e-28;
  pEE1HE4_PLCg_PIP2 = 1.180591e-43;
  pE2HE3_PLCg_PIP2 = 6.382301e-17;
  pHE3Ev3_PLCg_PIP2 = 8.506232e-28;
  pE1HE3_PLCg_PIP2 = 7.403023e-16;
  pHE3E4_PLCg_PIP2 = 4.433553e-28;
  pHE3HE4_PLCg_PIP2 = 2.085782e-43;
  pE2HE4_PLCg_PIP2 = 7.614227e-29;
  pHE4Ev3_PLCg_PIP2 = 9.597454e-40;
  pE1HE4_PLCg_PIP2 = 8.780646e-28;
  pE3HE4_PLCg_PIP2 = 2.087166e-28;
  pHE4E4_PLCg_PIP2 = 1.361205e-40;
  pHE4HE4_PLCg_PIP2 = 0.000000e+00;
  pHGF_Met_Met_PLCg_PIP2 = 8.875175e-14;
  pHGF_Met_HGF_Met_PLCg_PIP2 = 1.552137e-27;
  pPPrPPr_PLCg_PIP2 = 3.917428e-31;
  pPPrPr_PLCg_PIP2 = 8.953059e-25;
  pFFrFFr_PLCg_PIP2 = 1.448168e-30;
  pFFrFr_PLCg_PIP2 = 1.168257e-16;
  pIIrIr_IRS_PLCg_PIP2 = 2.217625e-20;
  pINS_Isr_Isr_IRS_PLCg_PIP2 = 6.842444e-18;
  pIIrIrI_IRS_PLCg_PIP2 = 3.483350e-39;
  pINS_Isr_Isr_INS_IRS_PLCg_PIP2 = 1.073621e-28;
  pEE1E2_PI3K1_PIP2 = 2.259915e-16;
  pEE1Ev3_PI3K1_PIP2 = 2.940045e-27;
  pEE1E1_PI3K1_PIP2 = 2.808390e-16;
  pEE1EE1_PI3K1_PIP2 = 0.000000e+00;
  pEE1E3_PI3K1_PIP2 = 2.566805e-16;
  pEE1HE3_PI3K1_PIP2 = 1.337152e-31;
  pEE1E4_PI3K1_PIP2 = 6.014020e-27;
  pEE1HE4_PI3K1_PIP2 = 1.033682e-42;
  pE2HE3_PI3K1_PIP2 = 1.836341e-15;
  pHE3Ev3_PI3K1_PIP2 = 2.039539e-26;
  pE1HE3_PI3K1_PIP2 = 1.774344e-14;
  pHE3E4_PI3K1_PIP2 = 2.164640e-26;
  pHE3HE4_PI3K1_PIP2 = 7.952594e-42;
  pE2HE4_PI3K1_PIP2 = 1.172933e-27;
  pHE4Ev3_PI3K1_PIP2 = 9.203661e-39;
  pE1HE4_PI3K1_PIP2 = 8.043752e-27;
  pE3HE4_PI3K1_PIP2 = 9.093249e-27;
  pHE4E4_PI3K1_PIP2 = 2.927296e-39;
  pHE4HE4_PI3K1_PIP2 = 0.000000e+00;
  pHGF_Met_Met_PI3K1_PIP2 = 9.583530e-13;
  pHGF_Met_HGF_Met_PI3K1_PIP2 = 1.671853e-26;
  pPPrPPr_PI3K1_PIP2 = 2.833629e-30;
  pPPrPr_PI3K1_PIP2 = 7.890092e-24;
  pFFrFFr_PI3K1_PIP2 = 3.388308e-29;
  pFFrFr_PI3K1_PIP2 = 2.242665e-15;
  pIIrIr_IRS_PI3K1_PIP2 = 1.109766e-18;
  pINS_Isr_Isr_IRS_PI3K1_PIP2 = 2.026546e-16;
  pIIrIrI_IRS_PI3K1_PIP2 = 1.776466e-37;
  pINS_Isr_Isr_INS_IRS_PI3K1_PIP2 = 3.203833e-27;
  pEE1E2_PI3K2_PIP = 1.404860e-44;
  pEE1Ev3_PI3K2_PIP = 0.000000e+00;
  pEE1E1_PI3K2_PIP = 1.745815e-44;
  pEE1EE1_PI3K2_PIP = 4.551274e-55;
  pEE1E3_PI3K2_PIP = 1.595636e-44;
  pEE1HE3_PI3K2_PIP = 8.254638e-60;
  pEE1E4_PI3K2_PIP = 0.000000e+00;
  pEE1HE4_PI3K2_PIP = 0.000000e+00;
  pE2HE3_PI3K2_PIP = 4.395796e-32;
  pHE3Ev3_PI3K2_PIP = 1.624054e-54;
  pE1HE3_PI3K2_PIP = 1.413445e-42;
  pHE3E4_PI3K2_PIP = 6.861400e-54;
  pHE3HE4_PI3K2_PIP = 0.000000e+00;
  pE2HE4_PI3K2_PIP = 0.000000e+00;
  pHE4Ev3_PI3K2_PIP = 0.000000e+00;
  pE1HE4_PI3K2_PIP = 0.000000e+00;
  pE3HE4_PI3K2_PIP = 0.000000e+00;
  pHE4E4_PI3K2_PIP = 0.000000e+00;
  pHE4HE4_PI3K2_PIP = 0.000000e+00;
  pHGF_Met_Met_PI3K2_PIP = 6.834905e-41;
  pHGF_Met_HGF_Met_PI3K2_PIP = 7.589746e-54;
  pPPrPPr_PI3K2_PIP = 9.143691e-57;
  pPPrPr_PI3K2_PIP = 9.375422e-51;
  pFFrFFr_PI3K2_PIP = 1.115535e-54;
  pFFrFr_PI3K2_PIP = 2.481550e-42;
  pIIrIr_IRS_PI3K2_PIP = 2.341807e-32;
  pINS_Isr_Isr_IRS_PI3K2_PIP = 5.606908e-31;
  pIIrIrI_IRS_PI3K2_PIP = 0.000000e+00;
  pINS_Isr_Isr_INS_IRS_PI3K2_PIP = 0.000000e+00;
  IRS = 9.354751e-01;
  Sp = 1.808599e-02;
  Cbl = 5.299445e+00;
  G2 = 6.084542e+01;
  G2_SOS = 2.780629e-01;
  G2_pSOS = 2.804741e-01;
  PLCg = 2.214084e+00;
  PI3KC1 = 2.369428e-02;
  PI3KR1 = 8.962215e+00;
  PI3K1 = 2.010455e+00;
  pPI3K1 = 3.386715e-01;
  PI3K2 = 1.723260e+00;
  mTORC1 = 2.742829e+00;
  mTORC1active = 1.861963e-01;
  PIP = 9.321421e-25;
  PI3P = 3.069266e-27;
  DAG = 8.313262e-12;
  GRP = 9.676924e+00;
  DAG_GRP = 8.044680e-13;
  RasT = 2.800704e+00;
  RasD = 1.613127e+02;
  NF1 = 7.812905e-01;
  pNF1 = 0.000000e+00;
  pCRaf = 3.269177e+00;
  CRaf = 3.240563e+00;
  RasT_CRaf = 9.051019e-01;
  BRaf = 4.172370e-01;
  RasT_CRaf_BRaf = 1.053176e-01;
  MEK = 1.251738e+02;
  pMEK = 1.626582e+01;
  ppMEK = 2.113240e+01;
  MKP3 = 1.985154e-03;
  ERKnuc = 4.072546e-01;
  ppERKnuc = 7.328229e+00;
  RSK = 6.952776e+01;
  pRSK = 7.020913e-01;
  pRSKnuc = 1.781693e+00;
  MKP1 = 2.018678e-03;
  pMKP1 = 1.587055e-02;
  cFos = 2.983884e+00;
  pcFos = 2.469073e-01;
  cJun = 2.871016e+00;
  pcFos_cJun = 7.054790e-02;
  cMyc = 4.544000e+01;
  bCATENINnuc = 3.548972e+01;
  bCATENIN = 1.775802e+01;
  pbCATENIN = 1.798177e+02;
  IP3 = 1.108640e-12;
  PIP2 = 9.998270e+03;
  PIP3 = 1.607244e+00;
  PTEN = 2.315697e+00;
  PIP3_AKT = 7.351020e-01;
  AKT = 4.816328e+01;
  pAKT = 3.892740e-02;
  ppAKT = 3.892964e-01;
  PDK1 = 1.150741e+01;
  PIP3_PDK1 = 1.849392e-01;
  PIP3_pAKT = 6.359493e-02;
  Rictor = 1.671201e-01;
  mTOR = 1.180380e+00;
  mTORC2 = 1.839429e+00;
  PIP3_ppAKT = 3.957865e-03;
  GSK3b = 4.076564e+01;
  pGSK3b = 1.441868e+00;
  TSC1 = 5.644030e-02;
  TSC2 = 3.484302e-01;
  pTSC2 = 8.712561e-02;
  TSC = 1.965498e-01;
  PKC = 2.015319e+01;
  DAG_PKC = 1.675284e-12;
  pRKIP = 1.581535e-09;
  RKIP = 1.039060e+03;
  RKIP_CRaf = 0.000000e+00;
  ERK = 2.205803e+02;
  pERK = 2.208339e+01;
  ppERK = 1.110791e+01;
  FOXO = 3.011412e-01;
  pFOXO = 5.116662e-01;
  RhebD = 1.053089e+02;
  RhebT = 0.000000e+00;
  Raptor = 2.956692e-01;
  S6K = 1.841520e+01;
  pS6K = 1.038819e+00;
  EIF4EBP1 = 6.519450e-01;
  pEIF4EBP1 = 1.100209e+00;
  SOS = 5.601542e-04;
  G2_SOS_ppERK = 2.807877e-03;
  CRaf_ppERK = 3.272323e-02;
  RasD_DAG_GRP = 1.179728e-13;
  RasT_NF1 = 3.646936e-03;
  NF1_ppERK = 0.000000e+00;
  MEK_RasT_CRaf_BRaf = 2.197164e-01;
  pMEK_RasT_CRaf_BRaf = 2.855124e-02;
  ERK_ppMEK = 2.330691e+00;
  pERK_ppMEK = 2.333371e-01;
  RSK_ppERK = 7.020959e-01;
  pRSKnuc_MKP1 = 3.268933e-06;
  ppERKnuc_MKP1 = 1.344692e-05;
  cFos_pRSKnuc = 4.831933e-03;
  cFos_ppERKnuc = 1.987408e-02;
  RKIP_DAG_PKC = 1.582469e-12;
  PIP3_PTEN = 3.383536e-03;
  PIP3_AKT_PIP3_PDK1 = 4.531637e-04;
  PIP3_pAKT_mTORC2 = 3.899277e-04;
  GSK3b_ppAKT = 1.442712e-02;
  TSC2_ppAKT = 6.782112e-04;
  TSC2_ppERK = 1.935113e-03;
  RhebT_TSC = 0.000000e+00;
  EIF4EBP1_mTORC1active = 1.103540e-03;
  S6K_mTORC1active = 3.117122e-03;
  FOXO_ppAKT = 5.328754e-04;
  PI3K1_mTORC1active = 3.403005e-04;
  pERK_MKP3 = 3.984427e-05;
  ppERK_MKP3 = 0.000000e+00;
  ppERKnuc_pMKP1 = 1.056560e-04;
  RasT_BRaf = 1.163975e-01;
  RasT_BRaf_BRaf = 1.354809e-03;
  MEK_RasT_BRaf_BRaf = 1.541695e-03;
  pMEK_RasT_BRaf_BRaf = 2.003369e-04;
  EIF4E = 2.356512e+02;
  EIF4EBP1_EIF4E = 1.531679e+01;
  RasT_CRaf_CRaf = 8.191459e-02;
  MEK_RasT_CRaf_CRaf = 5.126756e-01;
  pMEK_RasT_CRaf_CRaf = 6.662008e-02;
  FOXOnuc = 9.030494e+00;
  MEKi = 0.000000e+00;
  MEKi_ppMEK = 0.000000e+00;
  AKTi = 0.000000e+00;
  AKTi_AKT = 0.000000e+00;
  mT = 3.768814e+01;
  EIF4E_mT = 8.881107e+01;
  m_TP53 = 2.529984e-03;
  m_MDM2 = 1.581240e-02;
  m_PPM1D = 6.324961e-04;
  m_ATM = 9.487441e-04;
  m_ATR = 6.324961e-04;
  m_RB1 = 5.376217e-03;
  m_E2F1 = 5.376217e-03;
  m_E2F2 = 5.376217e-03;
  m_E2F3 = 5.376217e-03;
  m_CCND1 = 1.897488e-03;
  m_CCND2 = 3.162480e-04;
  m_CCND3 = 6.324961e-04;
  m_CCNE1 = 5.376217e-03;
  m_CCNE2 = 5.376217e-03;
  m_SKP2 = 5.376217e-03;
  m_CDC25A = 5.376217e-03;
  m_CDC25B = 5.376217e-03;
  m_CDC25C = 5.376217e-03;
  m_CCNA2 = 5.376217e-03;
  m_CDKN1B = 5.376217e-03;
  m_CDH1 = 5.376217e-03;
  m_CCNB1 = 5.376217e-03;
  m_CDC20 = 5.376217e-03;
  m_WEE1 = 5.376217e-03;
  m_CHEK1 = 5.376217e-03;
  m_CDKN1A = 3.794976e-03;
  m_CDK1 = 1.391491e-02;
  m_CDK2 = 6.324961e-04;
  m_CDK4 = 3.478728e-03;
  m_CDK6 = 2.213736e-03;
  m_TNFSF10 = 0.000000e+00;
  m_TNFRSF10A = 3.162480e-04;
  m_TNFRSF10B = 4.111224e-03;
  m_CFLAR = 3.162480e-03;
  m_CASP8 = 2.529984e-03;
  m_CASP10 = 1.581240e-03;
  m_BFAR = 1.138493e-02;
  m_CASP3 = 4.111224e-03;
  m_CASP7 = 7.273705e-03;
  m_CASP6 = 8.538697e-03;
  m_XIAP = 1.581240e-03;
  m_PARP1 = 6.641209e-03;
  m_BID = 4.743720e-03;
  m_BCL2 = 0.000000e+00;
  m_BCL2L1 = 9.487441e-04;
  m_MCL1 = 6.641209e-03;
  m_BAX = 9.487441e-04;
  m_CYCS = 2.909482e-02;
  m_DIABLO = 2.846232e-03;
  m_APAF1 = 6.324961e-04;
  m_CASP9 = 6.324961e-04;
  m_BAD = 4.111224e-03;
  m_BBC3 = 3.162480e-04;
  m_PMAIP1 = 1.264992e-03;
  m_BCL2L11 = 9.487441e-04;
  m_EGF = 0.000000e+00;
  m_NRG1 = 0.000000e+00;
  m_EGFR = 2.529984e-03;
  m_ERBB2 = 1.264992e-03;
  m_ERBB3 = 5.376217e-03;
  m_ERBB4 = 0.000000e+00;
  m_EGFRvIII = 0.000000e+00;
  m_MET = 5.692465e-03;
  m_HGF = 0.000000e+00;
  m_PDGFRA = 3.162480e-04;
  m_PDGFRB = 3.162480e-04;
  m_PDGFB = 0.000000e+00;
  m_SPRY2 = 6.324961e-04;
  m_CBL = 9.487441e-04;
  m_GRB2 = 1.581240e-03;
  m_PLCG1 = 3.162480e-04;
  m_PLCG2 = 3.162480e-04;
  m_PIK3CA = 6.324961e-04;
  m_PIK3CB = 6.324961e-04;
  m_PIK3CG = 0.000000e+00;
  m_PIK3CD = 0.000000e+00;
  m_PIK3R1 = 6.324961e-04;
  m_PIK3R2 = 3.162480e-04;
  m_PIK3R3 = 2.846232e-03;
  m_PIK3R4 = 3.162480e-04;
  m_PIK3C2A = 1.581240e-03;
  m_RASGRP1 = 0.000000e+00;
  m_RASGRP3 = 3.162480e-04;
  m_NRAS = 4.427472e-03;
  m_KRAS = 2.529984e-03;
  m_HRAS = 9.487441e-04;
  m_NF1 = 1.264992e-03;
  m_RAF1 = 1.897488e-03;
  m_BRAF = 3.162480e-04;
  m_MAP2K1 = 6.324961e-04;
  m_MAP2K2 = 9.487441e-04;
  m_DUSP6 = 3.162480e-04;
  m_RPS6KA1 = 3.162480e-04;
  m_RPS6KA2 = 6.324961e-04;
  m_RPS6KA3 = 1.264992e-03;
  m_RPS6KA4 = 3.162480e-04;
  m_DUSP1 = 9.487441e-04;
  m_FOS = 9.487441e-04;
  m_JUN = 2.213736e-03;
  m_MYC = 6.324961e-04;
  m_CTNNB1 = 1.043619e-02;
  m_PTEN = 7.273705e-03;
  m_AKT1 = 3.162480e-04;
  m_AKT2 = 9.487441e-04;
  m_PDPK1 = 9.487441e-04;
  m_RICTOR = 1.264992e-03;
  m_MTOR = 3.162480e-04;
  m_GSK3B = 9.487441e-04;
  m_TSC1 = 1.264992e-03;
  m_TSC2 = 3.162480e-04;
  m_PRKCA = 6.324961e-04;
  m_PRKCB = 3.162480e-04;
  m_PRKCG = 0.000000e+00;
  m_PRKCD = 9.487441e-04;
  m_PEBP1 = 1.170118e-02;
  m_MAPK1 = 1.897488e-03;
  m_MAPK3 = 6.324961e-04;
  m_FOXO3 = 1.264992e-03;
  m_RHEB = 9.803689e-03;
  m_RPTOR = 3.162480e-04;
  m_RPS6KB1 = 9.487441e-04;
  m_RPS6KB2 = 6.324961e-04;
  m_EIF4EBP1 = 1.201743e-02;
  m_SOS1 = 9.487441e-04;
  m_CDKN2A = 0.000000e+00;
  m_MDM4 = 2.213736e-03;
  m_FGFR1 = 3.162480e-04;
  m_FGFR2 = 6.324961e-04;
  m_FGF1 = 0.000000e+00;
  m_FGF2 = 0.000000e+00;
  m_EIF4E = 1.201743e-02;
  m_IRS1 = 9.487441e-04;
  m_IRS2 = 6.324961e-04;
  m_IGF1 = 0.000000e+00;
  m_IGF2 = 0.000000e+00;
  m_IGF1R = 9.487441e-04;
  m_MSH6 = 1.581240e-03;
  m_BRCA2 = 6.324961e-04;
  m_MGMT = 1.581240e-03;
  m_INSR = 1.897488e-03;
  m_INS = 0.000000e+00;

  # Parameter initializations:
  k1_1 = 4.200500e-03;
  k1_2 = 4.000000e-02;
  k1_3 = 5.000000e+00;
  k1_4 = 4.864145e+00;
  k2 = 2.223190e-06;
  k3_1 = 1.407475e+02;
  k3_2 = 1.000000e+02;
  k4_1 = 5.004356e+00;
  k4_2 = 2.251960e-02;
  k4_3 = 1.000000e+02;
  k5_1 = 1.563861e-01;
  k5_2 = 1.000000e+02;
  k6_1 = 4.535080e-03;
  k6_2 = 1.000000e+02;
  k7_1 = 2.177823e-02;
  k7_2 = 1.000000e+02;
  k8_1 = 7.014870e+01;
  k9_1 = 4.391771e+00;
  k10_1 = 4.391771e+00;
  k11_1 = 4.391771e+00;
  k12_1 = 2.692590e+01;
  k12_2 = 1.180000e-02;
  k12_3 = 1.000000e+01;
  k12_4 = 2.000000e+02;
  k12_5 = 1.000000e+02;
  k13_1 = 2.692590e+01;
  k13_2 = 1.180000e-02;
  k13_3 = 1.000000e+01;
  k13_4 = 2.000000e+02;
  k13_5 = 1.000000e+02;
  k14_1 = 2.692590e+01;
  k14_2 = 1.180000e-02;
  k14_3 = 1.000000e+01;
  k14_4 = 2.000000e+02;
  k14_5 = 1.000000e+02;
  k15_1 = 1.274000e-01;
  k15_2 = 1.000000e+01;
  k15_3 = 2.000000e+02;
  k16_1 = 1.274000e-01;
  k16_2 = 1.000000e+01;
  k16_3 = 2.000000e+02;
  k17_1 = 1.317530e+01;
  k18_1 = 1.141860e+01;
  k19_1 = 9.222700e+00;
  k20_1 = 1.054020e+01;
  k21_1 = 3.294000e-02;
  k21_2 = 1.000000e+01;
  k21_3 = 2.000000e+02;
  k22_1 = 7.026830e+01;
  k22_2 = 8.780000e-02;
  k22_3 = 1.000000e+01;
  k22_4 = 2.000000e+02;
  k23_1 = 9.661900e+00;
  k24_1 = 4.391800e+00;
  k25_1 = 8.783500e+00;
  k26_1 = 5.270100e+00;
  k27_1 = 8.744000e-03;
  k28_1 = 5.312000e-01;
  k29_1 = 2.635000e-01;
  k30_1 = 1.792000e-01;
  k31_1 = 8.229500e-03;
  k32_1 = 2.962150e-01;
  k33_1 = 0.000000e+00;
  k33_2 = 1.000000e+02;
  k34_1 = 6.701184e-03;
  k34_2 = 1.000000e+02;
  k35_1 = 6.964813e-03;
  k35_2 = 1.000000e+02;
  k36_1 = 4.560789e-02;
  k36_2 = 1.000000e+02;
  k37_1 = 3.179686e-02;
  k37_2 = 1.000000e+02;
  k38_1 = 5.187646e-03;
  k38_2 = 1.000000e+02;
  k39_1 = 3.010974e-03;
  k39_2 = 1.000000e+02;
  k40_1 = 2.586757e-02;
  k40_2 = 1.000000e+02;
  k41_1 = 2.314422e-02;
  k41_2 = 1.000000e+02;
  k42_1 = 4.237084e-03;
  k42_2 = 1.000000e+02;
  k43_1 = 1.414059e-01;
  k43_2 = 1.000000e+02;
  k44_1 = 3.444330e-01;
  k44_2 = 1.000000e+02;
  k45_1 = 4.293526e-02;
  k45_2 = 1.000000e+02;
  k46_1 = 2.891033e-02;
  k46_2 = 1.000000e+02;
  k47_1 = 1.031949e-01;
  k47_2 = 1.000000e+02;
  k48_1 = 4.901751e-01;
  k48_2 = 1.000000e+02;
  k49_1 = 3.275386e-01;
  k49_2 = 1.000000e+02;
  k50_1 = 7.033183e-02;
  k50_2 = 1.000000e+02;
  k51_1 = 1.085227e-01;
  k51_2 = 1.000000e+02;
  k52_1 = 8.024529e-03;
  k52_2 = 1.000000e+02;
  k53_1 = 2.476986e-02;
  k53_2 = 1.000000e+02;
  k54_1 = 1.701828e-01;
  k54_2 = 1.000000e+02;
  k55_1 = 5.658597e-01;
  k55_2 = 1.000000e+02;
  k56_1 = 2.889506e-02;
  k56_2 = 1.000000e+02;
  k57_1 = 4.967611e-01;
  k57_2 = 1.000000e+02;
  k58_1 = 7.122388e-02;
  k58_2 = 1.000000e+02;
  k59_1 = 7.122388e-02;
  k59_2 = 1.000000e+02;
  k60_1 = 5.191829e-01;
  k60_2 = 1.000000e+02;
  k61_1 = 5.307133e-02;
  k61_2 = 1.000000e+02;
  k62_1 = 6.055101e-03;
  k62_2 = 1.000000e+02;
  k63_1 = 1.763978e-02;
  k63_2 = 1.000000e+02;
  k64_1 = 3.319824e-02;
  k64_2 = 1.000000e+02;
  k65_1 = 1.428499e-02;
  k65_2 = 1.000000e+02;
  k66_1 = 7.122388e-02;
  k66_2 = 1.000000e+02;
  k67_1 = 3.319589e-02;
  k67_2 = 1.000000e+02;
  k68_1 = 3.319589e-02;
  k68_2 = 1.000000e+02;
  k69_1 = 7.122388e-02;
  k69_2 = 1.000000e+02;
  k70_1 = 3.920992e-03;
  k70_2 = 1.000000e+02;
  k71_1 = 5.176996e-02;
  k71_2 = 1.000000e+02;
  k72_1 = 6.184815e-01;
  k72_2 = 1.000000e+02;
  k73_1 = 3.020566e-02;
  k73_2 = 1.000000e+02;
  k74_1 = 3.179077e-02;
  k74_2 = 1.000000e+02;
  k75_1 = 1.463618e-02;
  k75_2 = 1.000000e+02;
  k76_1 = 1.108511e-02;
  k76_2 = 1.000000e+02;
  k77_1 = 2.549623e-03;
  k77_2 = 1.000000e+02;
  k78_1 = 2.549623e-03;
  k78_2 = 1.000000e+02;
  k79_1 = 9.745450e-02;
  k79_2 = 1.000000e+02;
  k80_1 = 5.441190e-03;
  k80_2 = 1.000000e+02;
  k81_1 = 4.918333e-05;
  k81_2 = 1.000000e+02;
  k82_1 = 2.728923e-02;
  k82_2 = 1.000000e+02;
  k83_1 = 1.395976e-02;
  k83_2 = 1.000000e+02;
  k84_1 = 2.953445e-01;
  k84_2 = 1.000000e+02;
  k85_1 = 2.953445e-01;
  k85_2 = 1.000000e+02;
  k86_1 = 3.608434e-02;
  k86_2 = 1.000000e+02;
  k87_1 = 2.077922e-01;
  k87_2 = 1.000000e+02;
  k88_1 = 1.012784e+00;
  k88_2 = 1.000000e+02;
  k89_1 = 2.217992e-03;
  k89_2 = 1.000000e+02;
  k90_1 = 6.589921e-02;
  k90_2 = 1.000000e+02;
  k91_1 = 3.871855e-02;
  k91_2 = 1.000000e+02;
  k92_1 = 2.384683e-01;
  k92_2 = 1.000000e+02;
  k93_1 = 4.076120e-01;
  k93_2 = 1.000000e+02;
  k94_1 = 8.111827e-04;
  k94_2 = 1.000000e+02;
  k95_1 = 1.455156e-01;
  k95_2 = 1.000000e+02;
  k96_1 = 7.642617e-03;
  k96_2 = 1.000000e+02;
  k97_1 = 2.037869e-02;
  k97_2 = 1.000000e+02;
  k98_1 = 1.264408e-01;
  k98_2 = 1.000000e+02;
  k99_1 = 6.845126e-04;
  k99_2 = 1.000000e+02;
  k100_1 = 3.941679e-01;
  k100_2 = 1.000000e+02;
  k101_1 = 1.648827e-01;
  k101_2 = 1.000000e+02;
  k102_1 = 3.940506e+01;
  k102_2 = 1.000000e+02;
  k103_1 = 5.205330e+00;
  k103_2 = 1.000000e+02;
  k104_1 = 6.577276e-04;
  k104_2 = 1.000000e+02;
  k105_1 = 7.378095e-01;
  k105_2 = 1.000000e+02;
  k106_1 = 1.809170e-01;
  k106_2 = 1.000000e+02;
  k107_1 = 1.229970e-01;
  k107_2 = 1.000000e+02;
  k108_1 = 1.636325e-02;
  k108_2 = 1.000000e+02;
  k109_1 = 4.239369e-01;
  k109_2 = 1.000000e+02;
  k110_1 = 3.710793e-01;
  k110_2 = 1.000000e+02;
  k111_1 = 1.418598e-03;
  k111_2 = 1.000000e+02;
  k112_1 = 1.530346e-02;
  k112_2 = 1.000000e+02;
  k113_1 = 7.713443e-03;
  k113_2 = 1.000000e+02;
  k114_1 = 6.884487e-03;
  k114_2 = 1.000000e+02;
  k115_1 = 6.884487e-03;
  k115_2 = 1.000000e+02;
  k116_1 = 8.877329e-02;
  k116_2 = 1.000000e+02;
  k117_1 = 7.496690e-02;
  k117_2 = 1.000000e+02;
  k118_1 = 6.472173e-01;
  k118_2 = 1.000000e+02;
  k119_1 = 8.771170e-02;
  k119_2 = 1.000000e+02;
  k120_1 = 3.933951e-02;
  k120_2 = 1.000000e+02;
  k121_1 = 1.285295e-01;
  k121_2 = 1.000000e+02;
  k122_1 = 3.704438e-01;
  k122_2 = 1.000000e+02;
  k123_1 = 1.502261e-01;
  k123_2 = 1.000000e+02;
  k124_1 = 5.573060e-02;
  k124_2 = 1.000000e+02;
  k125_1 = 6.125023e-02;
  k125_2 = 1.000000e+02;
  k126_1 = 9.427201e-03;
  k126_2 = 1.000000e+02;
  k127_1 = 1.236526e-02;
  k127_2 = 1.000000e+02;
  k128_1 = 1.518757e-03;
  k128_2 = 1.000000e+02;
  k129_1 = 1.835863e-03;
  k129_2 = 1.000000e+02;
  k130_1 = 1.835863e-03;
  k130_2 = 1.000000e+02;
  k131_1 = 7.122388e-02;
  k131_2 = 1.000000e+02;
  k132_1 = 7.122388e-02;
  k132_2 = 1.000000e+02;
  k133_1 = 1.190007e-01;
  k133_2 = 1.000000e+02;
  k134_1 = 5.799864e-03;
  k134_2 = 1.000000e+02;
  k135_1 = 1.138430e-01;
  k135_2 = 1.000000e+02;
  k136_1 = 7.122388e-02;
  k136_2 = 1.000000e+02;
  k137_1 = 7.122388e-02;
  k137_2 = 1.000000e+02;
  k138_1 = 1.450361e-02;
  k138_2 = 1.000000e+02;
  k139_1 = 7.574784e-02;
  k139_2 = 1.000000e+02;
  k140_1 = 4.751087e-02;
  k140_2 = 1.000000e+02;
  k141_1 = 2.023389e-01;
  k141_2 = 1.000000e+02;
  k142_1 = 1.397178e-02;
  k142_2 = 1.000000e+02;
  k143_1 = 7.122388e-02;
  k143_2 = 1.000000e+02;
  k144 = 0.000000e+00;
  k145 = 0.000000e+00;
  k146 = 0.000000e+00;
  k147 = 7.701635e-05;
  k148 = 5.543936e-06;
  k149 = 5.603635e-06;
  k150 = 0.000000e+00;
  k151 = 2.601904e-04;
  k152 = 6.026319e-06;
  k153 = 1.208668e-05;
  k154 = 0.000000e+00;
  k155 = 0.000000e+00;
  k156 = 0.000000e+00;
  k157 = 0.000000e+00;
  k158 = 0.000000e+00;
  k159 = 0.000000e+00;
  k160 = 0.000000e+00;
  k161 = 0.000000e+00;
  k162 = 0.000000e+00;
  k163 = 0.000000e+00;
  k164 = 0.000000e+00;
  k165 = 0.000000e+00;
  k166 = 0.000000e+00;
  k167 = 0.000000e+00;
  k168 = 0.000000e+00;
  k169 = 0.000000e+00;
  k170 = 0.000000e+00;
  k171 = 2.688368e-06;
  k172 = 1.925409e-04;
  k173 = 2.339785e-06;
  k174 = 2.856690e-05;
  k175 = 2.327990e-06;
  k176 = 5.321161e-07;
  k177 = 2.856690e-05;
  k178 = 2.504434e-06;
  k179 = 2.832733e-06;
  k180 = 1.219627e-04;
  k181 = 2.471324e-06;
  k182 = 1.320401e-06;
  k183 = 2.099911e-06;
  k184 = 6.060462e-06;
  k185 = 2.339785e-06;
  k186 = 9.247881e-06;
  k187 = 2.750584e-05;
  k188 = 1.283606e-04;
  k189 = 6.418029e-05;
  k190 = 0.000000e+00;
  k191 = 0.000000e+00;
  k192 = 0.000000e+00;
  k193 = 0.000000e+00;
  k194 = 0.000000e+00;
  k195 = 0.000000e+00;
  k196 = 0.000000e+00;
  k197 = 1.514877e-05;
  k198 = 1.039638e-05;
  k199 = 1.233051e-05;
  k200 = 0.000000e+00;
  k201 = 0.000000e+00;
  k202 = 6.546783e-06;
  k203 = 6.418029e-05;
  k204 = 6.546783e-06;
  k205 = 6.546783e-06;
  k206 = 2.873745e-05;
  k207 = 5.816945e-05;
  k208 = 9.627044e-05;
  k209 = 6.506958e-06;
  k210 = 1.118124e-05;
  k211 = 6.217013e-06;
  k212 = 4.809915e-06;
  k213 = 4.388761e-06;
  k214 = 8.993035e-06;
  k215 = 6.776427e-06;
  k216 = 6.863611e-06;
  k217 = 2.489216e-06;
  k218 = 9.622233e-06;
  k219 = 9.622233e-06;
  k220 = 2.218213e-06;
  k221 = 2.567212e-04;
  k222 = 3.230288e-06;
  k223 = 2.567212e-04;
  k224 = 2.567212e-04;
  k225 = 8.886366e-05;
  k226 = 3.850818e-04;
  k227 = 1.335235e-05;
  k228 = 1.448329e-06;
  k229 = 5.754195e-06;
  k230 = 7.006582e-06;
  k231 = 7.241101e-06;
  k232 = 5.155044e-06;
  k233 = 5.854086e-06;
  k234 = 3.681470e-06;
  k235 = 5.352819e-06;
  k236 = 3.179866e-06;
  k237 = 5.927070e-07;
  k238 = 3.431828e-06;
  k239 = 4.145121e-06;
  k240 = 8.400562e-06;
  k241 = 2.546837e-05;
  k242 = 6.411618e-06;
  k243 = 3.027372e-05;
  k244 = 4.999763e-06;
  k245 = 1.665290e-06;
  k246 = 1.000000e-03;
  k247 = 1.000000e-01;
  k248_1 = 2.106579e-04;
  k249 = 1.665290e-06;
  k250 = 1.665290e-06;
  k251 = 0.000000e+00;
  k252_1 = 1.388889e-06;
  k253_1 = 5.000000e-04;
  k253_2 = 2.777778e-03;
  k253_3 = 4.000000e+00;
  k253_4 = 1.000000e+03;
  k254_1 = 3.888889e-08;
  k255_1 = 5.555556e-04;
  k256_1 = 3.888889e-07;
  k257 = 0.000000e+00;
  k258 = 0.000000e+00;
  k259_1 = 1.388889e-07;
  k260_1 = 2.777778e-08;
  k261_1 = 2.777778e-04;
  k262 = 0.000000e+00;
  k263_1 = 1.944444e-04;
  k264_1 = 2.777778e+00;
  k264_2 = 2.000000e+01;
  k264_3 = 2.000000e+00;
  k265_1 = 1.388889e-02;
  k265_2 = 4.000000e+00;
  k265_3 = 2.000000e+02;
  k266_1 = 2.083333e-03;
  k267_1 = 1.250000e+00;
  k267_2 = 2.000000e+01;
  k267_3 = 2.000000e+00;
  k268_1 = 2.083333e-03;
  k269_1 = 1.222128e+02;
  k270_1 = 1.222128e+02;
  k271_1 = 2.110104e+02;
  k272_1 = 2.110104e+02;
  k273_1 = 1.288008e+01;
  k274_1 = 1.288008e+01;
  k275_1 = 1.213380e+03;
  k276_1 = 1.213380e+03;
  k277_1 = 4.858560e+01;
  k278_1 = 4.858560e+01;
  k279_1 = 1.113804e+02;
  k280_1 = 1.113804e+02;
  k281_1 = 1.528632e+01;
  k282_1 = 1.528632e+01;
  k283_1 = 2.919924e+02;
  k284_1 = 2.919924e+02;
  k285_1 = 3.633480e+02;
  k286_1 = 3.633480e+02;
  k287_1 = 4.786200e+02;
  k288_1 = 4.786200e+02;
  k289_1 = 2.893572e+02;
  k290_1 = 2.893572e+02;
  k291_1 = 4.408920e+02;
  k292_1 = 4.408920e+02;
  k293_1 = 5.947920e+02;
  k294_1 = 5.947920e+02;
  k295_1 = 3.572460e+02;
  k296_1 = 3.572460e+02;
  k297_1 = 4.906440e+02;
  k298_1 = 4.906440e+02;
  k299_1 = 1.026180e+03;
  k300_1 = 1.026180e+03;
  k301_1 = 3.807000e+02;
  k302_1 = 3.807000e+02;
  k303_1 = 2.386764e+02;
  k304_1 = 2.386764e+02;
  k305_1 = 3.993120e+02;
  k306_1 = 3.993120e+02;
  k307_1 = 1.527624e+02;
  k308_1 = 1.527624e+02;
  k309_1 = 0.000000e+00;
  k310_1 = 0.000000e+00;
  k311_1 = 0.000000e+00;
  k312_1 = 0.000000e+00;
  k313_1 = 5.000000e-05;
  k314_1 = 1.000000e-05;
  k315_1 = 1.000000e-05;
  k316_1 = 1.000000e-06;
  k316_2 = 5.000000e-03;
  k316_3 = 0.000000e+00;
  k316_4 = 5.000000e+03;
  k316_5 = 5.000000e+00;
  k316_6 = 2.000000e+01;
  k317_1 = 0.000000e+00;
  k318 = 2.361111e-06;
  k319 = 2.361111e-03;
  k320_1 = 1.038889e-02;
  k320_2 = 1.000000e+01;
  k321_1 = 9.444444e-01;
  k321_2 = 1.000000e+01;
  k322 = 4.722222e-05;
  k323_1 = 4.722222e-03;
  k323_2 = 1.000000e+01;
  k324_1 = 9.444444e-01;
  k324_2 = 1.000000e+01;
  k325 = 1.180556e-06;
  k326 = 2.361111e-03;
  k327 = 2.833333e-04;
  k328 = 1.888889e-04;
  k329 = 0.000000e+00;
  k330_1 = 1.888889e-02;
  k330_2 = 5.000000e+02;
  k331_1 = 3.541667e-01;
  k331_2 = 5.000000e+02;
  k332 = 9.444444e-06;
  k333 = 5.194444e-03;
  k334 = 0.000000e+00;
  k335_1 = 8.263889e-06;
  k335_2 = 1.500000e+02;
  k336 = 4.722222e-04;
  k337_1 = 2.361111e+00;
  k337_2 = 1.000000e+01;
  k338 = 2.361111e-05;
  k339_1 = 9.444444e-02;
  k339_2 = 1.000000e+01;
  k340_1 = 4.722222e-01;
  k340_2 = 1.000000e+01;
  k341 = 7.083333e-06;
  k342 = 7.083333e-04;
  k343 = 0.000000e+00;
  k344_1 = 9.444444e-06;
  k344_2 = 2.000000e+02;
  k345 = 4.722222e-04;
  k346_1 = 1.416667e+00;
  k346_2 = 2.000000e+02;
  k346_3 = 1.000000e+01;
  k347_1 = 6.611111e-03;
  k347_2 = 5.000000e+01;
  k347_3 = 1.000000e+01;
  k348_1 = 9.444444e-03;
  k348_2 = 1.000000e+01;
  k349 = 9.444444e-06;
  k350 = 4.722222e-04;
  k351 = 0.000000e+00;
  k352_1 = 5.194444e-01;
  k352_2 = 5.000000e+01;
  k352_3 = 4.000000e+01;
  k353 = 2.361111e-05;
  k354 = 0.000000e+00;
  k355_1 = 3.777778e-01;
  k355_2 = 1.000000e+00;
  k355_3 = 1.000000e-02;
  k355_4 = 1.000000e+01;
  k356_1 = 2.361111e-02;
  k356_2 = 2.500000e+01;
  k356_3 = 1.000000e+01;
  k357 = 7.083333e-04;
  k358 = 3.541667e-04;
  k359 = 0.000000e+00;
  k360_1 = 9.444444e-06;
  k360_2 = 2.000000e+02;
  k361 = 4.722222e-04;
  k362_1 = 1.180556e+00;
  k362_2 = 1.100000e+02;
  k362_3 = 2.000000e+02;
  k363 = 2.361111e-05;
  k364_1 = 8.736111e-03;
  k364_2 = 5.000000e+01;
  k364_3 = 1.000000e+01;
  k365_1 = 9.444444e-03;
  k365_2 = 1.000000e+01;
  k366 = 7.083333e-06;
  k367 = 5.902778e-04;
  k368_1 = 4.722222e-01;
  k368_2 = 5.000000e+01;
  k369_1 = 4.722222e-02;
  k369_2 = 5.000000e+01;
  k370_1 = 2.361111e+00;
  k370_2 = 1.000000e+01;
  k370_3 = 1.000000e+01;
  k371 = 4.722222e-05;
  k372_1 = 3.777778e-02;
  k372_2 = 1.000000e+00;
  k373_1 = 5.902778e-01;
  k373_2 = 1.000000e+00;
  k374 = 9.444444e-04;
  k375 = 0.000000e+00;
  k376 = 4.722222e-04;
  k377 = 0.000000e+00;
  k378_1 = 4.722222e-01;
  k378_2 = 1.000000e+00;
  k378_3 = 1.000000e-02;
  k378_4 = 1.000000e+01;
  k379_1 = 1.888889e-02;
  k379_2 = 2.000000e+01;
  k379_3 = 1.000000e+01;
  k380 = 7.083333e-04;
  k381 = 3.541667e-04;
  k382 = 0.000000e+00;
  k383_1 = 1.180556e-05;
  k383_2 = 5.000000e+01;
  k384 = 4.722222e-04;
  k385_1 = 2.833333e-02;
  k385_2 = 5.000000e-01;
  k385_3 = 2.000000e+01;
  k385_4 = 1.000000e+01;
  k386 = 2.361111e-05;
  k387_1 = 9.916667e-03;
  k387_2 = 5.000000e+01;
  k387_3 = 1.000000e+01;
  k388_1 = 1.841667e-02;
  k388_2 = 1.000000e+01;
  k389 = 5.666667e-06;
  k390 = 9.444444e-04;
  k391 = 0.000000e+00;
  k392_1 = 3.777778e-02;
  k392_2 = 1.000000e+01;
  k393_1 = 3.305556e-01;
  k393_2 = 1.000000e+01;
  k394 = 6.611111e-04;
  k395 = 2.361111e-04;
  k396 = 0.000000e+00;
  k397_1 = 4.722222e-01;
  k397_2 = 1.000000e+00;
  k397_3 = 1.000000e-02;
  k397_4 = 1.000000e+01;
  k398_1 = 2.361111e-02;
  k398_2 = 1.100000e+01;
  k398_3 = 1.000000e+01;
  k399 = 9.444444e-04;
  k400 = 4.722222e-04;
  k401 = 0.000000e+00;
  k402_1 = 5.666667e-03;
  k402_2 = 7.500000e+01;
  k402_3 = 1.000000e+01;
  k403_1 = 4.722222e-01;
  k403_2 = 1.000000e+01;
  k404 = 4.722222e-04;
  k405 = 9.444444e-04;
  k406_1 = 1.888889e-02;
  k406_2 = 5.000000e+01;
  k406_3 = 5.000000e+01;
  k407_1 = 4.722222e-02;
  k407_2 = 5.000000e+01;
  k408 = 2.361111e-05;
  k409 = 0.000000e+00;
  k410 = 0.000000e+00;
  k411 = 2.833333e-04;
  k412 = 1.416667e-06;
  k413 = 2.361111e-04;
  k414 = 1.888889e-06;
  k415 = 4.722222e-04;
  k416 = 1.416667e-06;
  k417 = 5.902778e-04;
  k418 = 1.133333e-06;
  k419 = 9.444444e-04;
  k420 = 2.897310e-04;
  k421 = 1.264830e-03;
  k422 = 1.000000e-03;
  k423 = 1.000000e-06;
  k424 = 3.162075e-03;
  k425 = 1.000000e-03;
  k426 = 3.162075e-03;
  k427 = 1.000000e-03;
  k428 = 1.000000e+00;
  k429 = 3.162075e-03;
  k430 = 1.000000e-03;
  k431 = 3.162075e-04;
  k432 = 1.000000e-03;
  k433 = 1.000000e-03;
  k434 = 3.162075e-06;
  k435 = 1.000000e-03;
  k436 = 1.000000e+00;
  k437 = 9.486225e-06;
  k438 = 1.000000e-03;
  k439 = 1.000000e+00;
  k440 = 6.324150e-03;
  k441 = 1.000000e-03;
  k442 = 1.000000e-01;
  k443 = 3.162075e-05;
  k444 = 1.000000e-02;
  k445 = 1.000000e+00;
  k446 = 3.162075e-06;
  k447 = 1.000000e-03;
  k448 = 1.000000e-04;
  k449 = 3.162075e-03;
  k450 = 1.000000e-03;
  k451 = 3.162075e-04;
  k452 = 1.000000e-03;
  k453 = 1.000000e+00;
  k454 = 1.000000e-02;
  k455 = 1.000000e-02;
  k456 = 3.162075e-03;
  k457 = 1.000000e-03;
  k458 = 3.162075e+02;
  k459 = 1.000000e+01;
  k460 = 3.162075e-03;
  k461 = 1.000000e-03;
  k462 = 3.162075e+02;
  k463 = 1.000000e+01;
  k464 = 3.162075e-03;
  k465 = 1.000000e-03;
  k466 = 3.162075e-03;
  k467 = 1.000000e-03;
  k468 = 1.000000e+00;
  k469 = 6.324150e-03;
  k470 = 1.000000e+00;
  k471 = 1.000000e-01;
  k472 = 6.324150e-03;
  k473 = 1.000000e+00;
  k474 = 1.000000e-01;
  k475 = 1.000000e-02;
  k476 = 1.000000e-02;
  k477 = 1.581038e-03;
  k478 = 1.000000e-03;
  k479 = 1.000000e+00;
  k480 = 1.581038e-04;
  k481 = 1.000000e-03;
  k482 = 1.581038e-05;
  k483 = 1.000000e-03;
  k484 = 1.000000e-04;
  k485 = 1.000000e-02;
  k486 = 1.000000e-02;
  k487 = 6.324150e-03;
  k488 = 1.000000e-03;
  k489 = 2.213453e-02;
  k490 = 1.000000e-03;
  k491 = 3.162075e-03;
  k492 = 1.000000e-03;
  k493 = 3.162075e-03;
  k494 = 1.000000e-03;
  k495 = 3.162075e-03;
  k496 = 1.000000e-03;
  k497 = 1.581038e-08;
  k498 = 1.000000e-03;
  k499 = 1.000000e+00;
  k500 = 3.162075e-03;
  k501 = 1.000000e-03;
  k502 = 1.000000e-02;
  k503 = 1.000000e-02;
  k504 = 1.000000e-02;
  k505 = 1.000000e-03;
  k506 = 1.000000e-01;
  k507 = 1.000000e-09;
  k508 = 1.000000e-03;
  k509 = 1.000000e-03;
  k510 = 1.000000e-02;
  k511 = 1.000000e-03;
  k512 = 1.000000e-02;
  k513 = 1.000000e-02;
  k514 = 1.000000e-03;
  k515 = 2.000000e-02;
  k516 = 1.000000e-02;
  k517 = 1.000000e-02;
  k518 = 1.000000e-02;
  k519 = 1.000000e-03;
  k520 = 1.000000e-03;
  k521 = 1.000000e-02;
  k522 = 1.000000e-02;
  k523 = 1.000000e-02;
  k524 = 1.000000e-02;
  k525 = 1.000000e-02;
  k526 = 1.000000e-02;
  k527 = 1.000000e-02;
  k528 = 1.000000e-03;
  k529 = 1.000000e-02;
  k530 = 1.000000e-02;
  k531 = 1.000000e-02;
  k532 = 1.000000e-03;
  k533 = 1.000000e-03;
  k534 = 1.000000e-02;
  k535 = 1.000000e-02;
  k536 = 1.000000e-02;
  k537 = 1.000000e-02;
  k538 = 1.000000e-03;
  k539 = 1.000000e-02;
  k540 = 1.000000e-02;
  k541 = 1.000000e-02;
  k542 = 1.000000e-03;
  k543 = 2.000000e-02;
  k544 = 1.000000e-02;
  k545 = 1.000000e-02;
  k546 = 1.000000e-02;
  k547 = 1.000000e-02;
  k548 = 1.000000e-02;
  k549 = 1.000000e-02;
  k550 = 1.000000e-03;
  k551 = 1.000000e-02;
  k552 = 1.000000e-02;
  k553 = 1.000000e-02;
  k554 = 1.000000e-03;
  k555 = 1.000000e-03;
  k556 = 1.000000e-02;
  k557 = 1.000000e-02;
  k558 = 1.000000e-02;
  k559 = 1.000000e-02;
  k560 = 1.000000e-03;
  k561 = 1.000000e-02;
  k562 = 1.000000e-02;
  k563 = 1.000000e-02;
  k564 = 1.000000e-03;
  k565 = 1.000000e-02;
  k566 = 1.000000e-02;
  k567 = 1.000000e-02;
  k568 = 1.000000e-02;
  k569 = 1.000000e-02;
  k570 = 1.000000e-03;
  k571 = 2.000000e-02;
  k572 = 1.000000e-02;
  k573 = 1.000000e-02;
  k574 = 1.000000e-03;
  k575 = 1.000000e-01;
  k576 = 1.000000e-03;
  k577 = 1.000000e-01;
  k578 = 1.000000e-03;
  k579 = 1.000000e-01;
  k580 = 5.000000e-02;
  k581 = 1.600000e-03;
  k582 = 1.000000e-02;
  k583 = 1.000000e-02;
  k584 = 5.000000e-02;
  k585 = 3.200000e-03;
  k586 = 1.000000e-02;
  k587 = 1.000000e-02;
  k588 = 5.000000e-02;
  k589 = 5.000000e-02;
  k590 = 1.000000e-02;
  k591 = 1.000000e-04;
  k592 = 2.000000e+00;
  k593 = 1.000000e-03;
  k594 = 1.000000e-03;
  k595 = 2.000000e-05;
  k596 = 1.000000e-02;
  k597 = 1.000000e-03;
  k598 = 4.000000e-03;
  k599 = 1.000000e-03;
  k600 = 1.000000e-03;
  k601 = 1.000000e-02;
  k602 = 1.000000e-02;
  k603 = 0.000000e+00;
  k604 = 1.000000e-02;
  k605 = 0.000000e+00;
  k606 = 1.000000e-01;
  k607 = 1.000000e+00;
  k608 = 1.000000e-01;
  k609 = 1.000000e+00;
  k610 = 1.000000e-01;
  k611 = 1.000000e+00;
  k612 = 1.000000e-03;
  k613 = 1.000000e+00;
  k614 = 1.000000e-03;
  k615 = 1.000000e+00;
  k616 = 1.000000e-03;
  k617 = 1.000000e+00;
  k618 = 1.000000e-03;
  k619 = 1.000000e+00;
  k620 = 1.000000e-03;
  k621 = 1.000000e+00;
  k622 = 1.000000e-03;
  k623 = 1.000000e+00;
  k624 = 1.000000e-03;
  k625 = 1.000000e+00;
  k626 = 1.000000e-03;
  k627 = 1.000000e+00;
  k628 = 1.000000e-03;
  k629 = 1.000000e+00;
  k630 = 2.000000e-03;
  k631 = 1.000000e-03;
  k632 = 1.000000e-03;
  k633 = 1.000000e-03;
  k634 = 1.000000e-03;
  k635 = 1.000000e-03;
  k636 = 1.000000e-03;
  k637 = 1.000000e-03;
  k638 = 1.000000e-03;
  k639 = 1.000000e-03;
  k640 = 1.000000e-03;
  k641 = 1.000000e-03;
  k642 = 1.000000e-03;
  k643 = 1.000000e-03;
  k644 = 1.000000e-03;
  k645 = 1.000000e-03;
  k646 = 2.000000e-03;
  k647 = 1.000000e-03;
  k648 = 2.000000e-03;
  k649 = 1.000000e-03;
  k650 = 1.000000e-03;
  k651 = 1.000000e+00;
  k652 = 1.000000e-01;
  k653 = 1.600000e-03;
  k654 = 1.000000e-03;
  k655 = 1.000000e+00;
  k656 = 2.000000e-03;
  k657 = 2.000000e-05;
  k658 = 3.470000e-04;
  k659 = 3.120000e-05;
  k660 = 3.470000e-04;
  k661 = 3.100000e-03;
  k662 = 9.800000e-05;
  k663 = 3.100000e-03;
  k664 = 5.580000e-06;
  k665 = 1.000000e-02;
  k666 = 1.000000e+00;
  k667 = 1.000000e+00;
  k668 = 1.000000e+00;
  k669 = 1.000000e+00;
  k670 = 1.000000e+00;
  k671 = 1.000000e+00;
  k672 = 1.000000e+00;
  k673 = 1.000000e+00;
  k674 = 1.000000e+00;
  k675 = 1.000000e+00;
  k676 = 1.000000e+00;
  k677 = 1.000000e+00;
  k678 = 1.000000e+00;
  k679 = 1.000000e+00;
  k680 = 1.000000e+00;
  k681 = 1.000000e+00;
  k682 = 1.000000e+00;
  k683 = 1.000000e+00;
  k684 = 1.000000e+00;
  k685 = 1.000000e+00;
  k686 = 1.000000e+00;
  k687 = 1.000000e+00;
  k688 = 1.000000e+00;
  k689 = 1.000000e+00;
  k690 = 1.000000e+00;
  k691 = 1.000000e+00;
  k692 = 1.000000e+00;
  k693 = 1.000000e+00;
  k694 = 1.000000e+00;
  k695 = 1.000000e+00;
  k696 = 1.000000e+00;
  k697 = 1.000000e+00;
  k698 = 1.000000e+00;
  k699 = 1.000000e+00;
  k700 = 1.000000e+00;
  k701 = 1.000000e+00;
  k702 = 1.000000e+00;
  k703 = 1.000000e+00;
  k704 = 1.000000e+00;
  k705 = 1.000000e+00;
  k706 = 1.000000e+00;
  k707 = 1.000000e+00;
  k708 = 1.000000e+00;
  k709 = 1.000000e+00;
  k710 = 1.000000e+00;
  k711 = 1.000000e+00;
  k712 = 1.000000e+00;
  k713 = 1.000000e+00;
  k714 = 1.000000e+00;
  k715 = 1.000000e+00;
  k716 = 1.000000e+00;
  k717 = 1.000000e+00;
  k718 = 1.000000e+00;
  k719 = 1.000000e+00;
  k720 = 1.000000e+00;
  k721 = 1.000000e+00;
  k722 = 1.000000e+00;
  k723 = 1.000000e+00;
  k724 = 1.000000e-03;
  k725 = 1.000000e-03;
  k726 = 1.000000e-03;
  k727 = 1.000000e-03;
  k728 = 1.000000e-03;
  k729 = 1.000000e-03;
  k730 = 1.000000e-03;
  k731 = 1.000000e-03;
  k732 = 1.000000e-03;
  k733 = 1.000000e-03;
  k734 = 1.000000e-03;
  k735 = 1.000000e-03;
  k736 = 1.000000e-03;
  k737 = 1.000000e-03;
  k738 = 1.000000e-03;
  k739 = 1.000000e-03;
  k740 = 1.000000e-03;
  k741 = 1.000000e-03;
  k742 = 1.000000e-03;
  k743 = 1.000000e-03;
  k744 = 1.000000e-03;
  k745 = 1.000000e-03;
  k746 = 1.000000e-03;
  k747 = 1.000000e-03;
  k748 = 1.000000e-03;
  k749 = 1.000000e-03;
  k750 = 1.000000e-03;
  k751 = 1.000000e-03;
  k752 = 1.000000e-03;
  k753 = 1.000000e-03;
  k754 = 1.000000e-03;
  k755 = 1.000000e-03;
  k756 = 1.000000e-03;
  k757 = 1.000000e-03;
  k758 = 1.000000e-03;
  k759 = 1.000000e-03;
  k760 = 1.000000e-03;
  k761 = 1.000000e-03;
  k762 = 1.000000e-03;
  k763 = 1.000000e-03;
  k764 = 1.000000e-03;
  k765 = 1.000000e-03;
  k766 = 1.000000e-03;
  k767 = 1.000000e-03;
  k768 = 1.000000e-03;
  k769 = 1.000000e-03;
  k770 = 1.000000e-03;
  k771 = 1.000000e-03;
  k772 = 1.000000e-03;
  k773 = 1.000000e-03;
  k774 = 1.000000e-03;
  k775 = 1.000000e-03;
  k776 = 1.000000e-03;
  k777 = 1.000000e-03;
  k778 = 1.000000e-03;
  k779 = 1.000000e-03;
  k780 = 1.000000e-03;
  k781 = 1.000000e-03;
  k782_1 = 1.667000e-03;
  k782_2 = 2.000000e+00;
  k782_3 = 1.666700e-04;
  k783_1 = 1.667000e-03;
  k783_2 = 2.000000e+00;
  k783_3 = 1.666700e-04;
  k784_1 = 4.667000e-03;
  k784_2 = 2.000000e+00;
  k784_3 = 1.666700e-04;
  k785_1 = 4.667000e-03;
  k785_2 = 2.000000e+00;
  k785_3 = 1.666700e-04;
  k786_1 = 1.667000e-03;
  k786_2 = 2.000000e+00;
  k786_3 = 1.666700e-04;
  k787_1 = 1.667000e-03;
  k787_2 = 2.000000e+00;
  k787_3 = 1.666700e-04;
  k788_1 = 1.667000e-03;
  k788_2 = 2.000000e+00;
  k788_3 = 1.666700e-04;
  k789_1 = 1.667000e-03;
  k789_2 = 2.000000e+00;
  k789_3 = 1.666700e-04;
  k790_1 = 1.666700e-04;
  k790_2 = 2.000000e+00;
  k790_3 = 1.666700e-04;
  k791_1 = 1.666700e-04;
  k791_2 = 2.000000e+00;
  k791_3 = 1.666700e-04;
  k792_1 = 1.667000e-03;
  k792_2 = 2.000000e+00;
  k792_3 = 1.666700e-04;
  k793_1 = 1.666700e-04;
  k793_2 = 2.000000e+00;
  k793_3 = 1.666700e-04;
  k794_1 = 1.666700e-04;
  k794_2 = 2.000000e+00;
  k794_3 = 1.666700e-04;
  k795_1 = 1.666700e-04;
  k795_2 = 2.000000e+00;
  k795_3 = 1.666700e-04;
  k796_1 = 1.666700e-04;
  k796_2 = 2.000000e+00;
  k796_3 = 1.666700e-04;
  k797_1 = 1.667000e-03;
  k797_2 = 2.000000e+00;
  k797_3 = 1.666700e-04;
  k798_1 = 1.666700e-04;
  k798_2 = 2.000000e+00;
  k798_3 = 1.666700e-04;
  k799_1 = 1.666700e-04;
  k799_2 = 2.000000e+00;
  k799_3 = 1.666700e-04;
  k800_1 = 1.666700e-04;
  k800_2 = 2.000000e+00;
  k800_3 = 1.666700e-04;
  k801_1 = 1.666700e-04;
  k801_2 = 2.000000e+00;
  k801_3 = 1.666700e-04;
  k802_1 = 1.666700e-04;
  k802_2 = 2.000000e+00;
  k802_3 = 1.666700e-04;
  k803_1 = 1.666700e-04;
  k803_2 = 2.000000e+00;
  k803_3 = 1.666700e-04;
  k804_1 = 1.666700e-04;
  k804_2 = 2.000000e+00;
  k804_3 = 1.666700e-04;
  k805_1 = 1.666700e-04;
  k805_2 = 2.000000e+00;
  k805_3 = 1.666700e-04;
  k806_1 = 1.666700e-04;
  k806_2 = 2.000000e+00;
  k806_3 = 1.666700e-04;
  k807_1 = 7.930900e-05;
  k807_2 = 2.000000e+00;
  k807_3 = 1.666700e-04;
  k808_1 = 1.666700e-04;
  k808_2 = 2.000000e+00;
  k808_3 = 1.666700e-04;
  k809_1 = 7.930900e-05;
  k809_2 = 2.000000e+00;
  k809_3 = 1.666700e-04;
  k810_1 = 1.666700e-04;
  k810_2 = 2.000000e+00;
  k810_3 = 1.666700e-04;
  k811 = 1.000000e+00;
  k812 = 1.000000e+00;
  k813 = 1.000000e+00;
  k814 = 1.000000e+00;
  k815 = 1.000000e+00;
  k816 = 1.000000e+00;
  k817 = 1.000000e+00;
  k818 = 1.000000e+00;
  k819 = 1.000000e+00;
  k820 = 1.000000e+00;
  k821 = 1.000000e+00;
  k822 = 1.000000e+00;
  k823 = 1.000000e+00;
  k824 = 1.000000e+00;
  k825 = 1.000000e+00;
  k826 = 1.000000e+00;
  k827 = 1.000000e+00;
  k828 = 1.000000e+00;
  k829 = 1.000000e+00;
  k830 = 1.000000e+00;
  k831 = 1.000000e+00;
  k832 = 1.000000e+00;
  k833 = 1.000000e+00;
  k834 = 1.000000e+00;
  k835 = 1.000000e+00;
  k836 = 1.000000e+00;
  k837 = 1.000000e+00;
  k838 = 1.000000e+00;
  k839 = 1.000000e+00;
  k840 = 1.000000e+00;
  k841 = 1.000000e+00;
  k842 = 1.000000e+00;
  k843 = 1.000000e+00;
  k844 = 1.000000e+00;
  k845 = 1.000000e+00;
  k846 = 1.000000e+00;
  k847 = 1.000000e+00;
  k848 = 1.000000e+00;
  k849 = 1.000000e+00;
  k850 = 1.000000e+00;
  k851 = 1.000000e+00;
  k852 = 1.000000e+00;
  k853 = 1.000000e+00;
  k854 = 1.000000e+00;
  k855 = 1.000000e+00;
  k856 = 1.000000e+00;
  k857 = 1.000000e+00;
  k858 = 1.000000e+00;
  k859 = 1.000000e+00;
  k860 = 1.000000e+00;
  k861 = 1.000000e+00;
  k862 = 1.000000e+00;
  k863 = 1.000000e+00;
  k864 = 1.000000e+00;
  k865 = 1.000000e+00;
  k866 = 1.000000e+00;
  k867 = 1.000000e+00;
  k868 = 1.000000e+00;
  k869 = 8.520500e-04;
  k870 = 8.520500e-04;
  k871 = 8.371100e-04;
  k872 = 8.371100e-04;
  k873 = 8.520500e-04;
  k874 = 8.520500e-04;
  k875 = 8.520500e-04;
  k876 = 8.520500e-04;
  k877 = 1.400000e-03;
  k878 = 1.400000e-03;
  k879 = 8.520500e-04;
  k880 = 1.400000e-03;
  k881 = 1.400000e-03;
  k882 = 1.400000e-03;
  k883 = 1.400000e-03;
  k884 = 8.520500e-04;
  k885 = 1.400000e-03;
  k886 = 1.400000e-03;
  k887 = 1.400000e-03;
  k888 = 1.400000e-03;
  k889 = 1.400000e-03;
  k890 = 1.400000e-03;
  k891 = 1.400000e-03;
  k892 = 1.400000e-03;
  k893 = 1.400000e-03;
  k894 = 7.700000e-07;
  k895 = 3.195500e-05;
  k896 = 7.700000e-07;
  k897 = 3.195500e-05;
  k898 = 9.000000e-03;
  k899 = 1.000000e-02;
  k900 = 1.000000e-02;
  k901 = 1.000000e-02;
  k902 = 8.000000e-03;
  k903 = 8.000000e-03;
  k904 = 1.100000e-02;
  k905 = 1.100000e-02;
  k906 = 7.000000e-03;
  k907 = 8.000000e-03;
  k908 = 8.000000e-03;
  k909 = 9.000000e-03;
  k910 = 9.000000e-03;
  k911 = 1.000000e-02;
  k912 = 1.100000e-02;
  k913 = 1.100000e-02;
  k914 = 9.000000e-03;
  k915 = 1.200000e-02;
  k916 = 1.200000e-02;
  k917 = 2.000000e-03;
  k918 = 2.000000e-03;
  k919 = 1.000000e-03;
  k920 = 1.000000e-03;
  k921 = 8.000000e-03;
  k922 = 8.000000e-03;
  k923 = 5.000000e-03;
  k924 = 7.000000e-03;
  k925 = 5.000000e-03;
  k926 = 7.000000e-03;
  k927 = 2.600000e+00;
  k928 = 2.600000e+00;
  k929 = 2.600000e+00;
  k930 = 2.600000e+00;
  k931 = 2.600000e+00;
  k932 = 2.600000e+00;
  k933 = 2.600000e+00;
  k934 = 2.600000e+00;
  k935 = 2.600000e+00;
  k936 = 2.600000e+00;
  k937 = 2.600000e+00;
  k938 = 2.600000e+00;
  k939 = 2.600000e+00;
  k940 = 2.600000e+00;
  k941 = 2.600000e+00;
  k942 = 2.600000e+00;
  k943 = 2.600000e+00;
  k944 = 2.600000e+00;
  k945 = 2.600000e+00;
  k946 = 2.600000e+00;
  k947 = 2.600000e+00;
  k948 = 2.600000e+00;
  k949 = 2.600000e+00;
  k950 = 2.600000e+00;
  k951 = 2.600000e+00;
  k952 = 2.600000e+00;
  k953 = 2.600000e+00;
  k954 = 2.600000e+00;
  k955 = 2.600000e+00;
  k956 = 9.000000e-03;
  k957 = 1.000000e-02;
  k958 = 1.000000e-02;
  k959 = 1.000000e-02;
  k960 = 8.000000e-03;
  k961 = 8.000000e-03;
  k962 = 1.100000e-02;
  k963 = 1.100000e-02;
  k964 = 7.000000e-03;
  k965 = 8.000000e-03;
  k966 = 8.000000e-03;
  k967 = 9.000000e-03;
  k968 = 9.000000e-03;
  k969 = 1.000000e-02;
  k970 = 1.100000e-02;
  k971 = 1.100000e-02;
  k972 = 9.000000e-03;
  k973 = 1.200000e-02;
  k974 = 1.200000e-02;
  k975 = 2.000000e-03;
  k976 = 2.000000e-03;
  k977 = 1.000000e-03;
  k978 = 1.000000e-03;
  k979 = 8.000000e-03;
  k980 = 8.000000e-03;
  k981 = 5.000000e-03;
  k982 = 7.000000e-03;
  k983 = 5.000000e-03;
  k984 = 7.000000e-03;
  k985 = 2.600000e+00;
  k986 = 2.600000e+00;
  k987 = 2.600000e+00;
  k988 = 2.600000e+00;
  k989 = 2.600000e+00;
  k990 = 2.600000e+00;
  k991 = 2.600000e+00;
  k992 = 2.600000e+00;
  k993 = 2.600000e+00;
  k994 = 2.600000e+00;
  k995 = 2.600000e+00;
  k996 = 2.600000e+00;
  k997 = 2.600000e+00;
  k998 = 2.600000e+00;
  k999 = 2.600000e+00;
  k1000 = 2.600000e+00;
  k1001 = 2.600000e+00;
  k1002 = 2.600000e+00;
  k1003 = 2.600000e+00;
  k1004 = 2.600000e+00;
  k1005 = 2.600000e+00;
  k1006 = 2.600000e+00;
  k1007 = 2.600000e+00;
  k1008 = 2.600000e+00;
  k1009 = 2.600000e+00;
  k1010 = 2.600000e+00;
  k1011 = 2.600000e+00;
  k1012 = 2.600000e+00;
  k1013 = 2.600000e+00;
  k1014 = 4.000000e-03;
  k1015 = 4.000000e-03;
  k1016 = 4.000000e-03;
  k1017 = 4.000000e-03;
  k1018 = 3.000000e-03;
  k1019 = 3.000000e-03;
  k1020 = 3.000000e-03;
  k1021 = 3.000000e-03;
  k1022 = 3.000000e-03;
  k1023 = 3.000000e-03;
  k1024 = 3.000000e-03;
  k1025 = 2.000000e-03;
  k1026 = 2.000000e-03;
  k1027 = 3.000000e-03;
  k1028 = 3.000000e-03;
  k1029 = 3.000000e-03;
  k1030 = 2.000000e-03;
  k1031 = 2.000000e-03;
  k1032 = 2.000000e-03;
  k1033 = 4.000000e-03;
  k1034 = 4.000000e-03;
  k1035 = 5.000000e-03;
  k1036 = 5.000000e-03;
  k1037 = 2.000000e-03;
  k1038 = 6.000000e-03;
  k1039 = 1.500000e-03;
  k1040 = 3.500000e-03;
  k1041 = 1.500000e-03;
  k1042 = 3.500000e-03;
  k1043 = 5.100000e-01;
  k1044 = 5.100000e-01;
  k1045 = 5.100000e-01;
  k1046 = 5.100000e-01;
  k1047 = 5.100000e-01;
  k1048 = 5.100000e-01;
  k1049 = 5.100000e-01;
  k1050 = 5.100000e-01;
  k1051 = 5.100000e-01;
  k1052 = 5.100000e-01;
  k1053 = 5.100000e-01;
  k1054 = 5.100000e-01;
  k1055 = 5.100000e-01;
  k1056 = 5.100000e-01;
  k1057 = 5.100000e-01;
  k1058 = 5.100000e-01;
  k1059 = 5.100000e-01;
  k1060 = 5.100000e-01;
  k1061 = 5.100000e-01;
  k1062 = 5.100000e-01;
  k1063 = 5.100000e-01;
  k1064 = 5.100000e-01;
  k1065 = 5.100000e-01;
  k1066 = 5.100000e-01;
  k1067 = 5.100000e-01;
  k1068 = 5.100000e-01;
  k1069 = 5.100000e-01;
  k1070 = 5.100000e-01;
  k1071 = 5.100000e-01;
  k1072 = 4.000000e-03;
  k1073 = 2.000000e-03;
  k1074 = 2.000000e-03;
  k1075 = 2.000000e-03;
  k1076 = 1.000000e-02;
  k1077 = 1.000000e-02;
  k1078 = 4.000000e-03;
  k1079 = 4.000000e-03;
  k1080 = 1.200000e-02;
  k1081 = 1.000000e-02;
  k1082 = 1.000000e-02;
  k1083 = 1.200000e-02;
  k1084 = 1.200000e-02;
  k1085 = 6.000000e-03;
  k1086 = 4.000000e-03;
  k1087 = 4.000000e-03;
  k1088 = 1.200000e-02;
  k1089 = 6.000000e-03;
  k1090 = 6.000000e-03;
  k1091 = 6.000000e-03;
  k1092 = 6.000000e-03;
  k1093 = 6.000000e-03;
  k1094 = 6.000000e-03;
  k1095 = 1.400000e-02;
  k1096 = 1.600000e-02;
  k1097 = 1.050000e-02;
  k1098 = 1.450000e-02;
  k1099 = 1.050000e-02;
  k1100 = 1.450000e-02;
  k1101 = 7.000000e-02;
  k1102 = 7.000000e-02;
  k1103 = 7.000000e-02;
  k1104 = 7.000000e-02;
  k1105 = 7.000000e-02;
  k1106 = 7.000000e-02;
  k1107 = 7.000000e-02;
  k1108 = 7.000000e-02;
  k1109 = 7.000000e-02;
  k1110 = 7.000000e-02;
  k1111 = 7.000000e-02;
  k1112 = 7.000000e-02;
  k1113 = 7.000000e-02;
  k1114 = 7.000000e-02;
  k1115 = 7.000000e-02;
  k1116 = 7.000000e-02;
  k1117 = 7.000000e-02;
  k1118 = 7.000000e-02;
  k1119 = 7.000000e-02;
  k1120 = 7.000000e-02;
  k1121 = 7.000000e-02;
  k1122 = 7.000000e-02;
  k1123 = 7.000000e-02;
  k1124 = 7.000000e-02;
  k1125 = 7.000000e-02;
  k1126 = 7.000000e-02;
  k1127 = 7.000000e-02;
  k1128 = 7.000000e-02;
  k1129 = 7.000000e-02;
  k1130 = 4.000000e-03;
  k1131 = 2.000000e-03;
  k1132 = 2.000000e-03;
  k1133 = 2.000000e-03;
  k1134 = 1.000000e-02;
  k1135 = 1.000000e-02;
  k1136 = 4.000000e-03;
  k1137 = 4.000000e-03;
  k1138 = 1.200000e-02;
  k1139 = 1.000000e-02;
  k1140 = 1.000000e-02;
  k1141 = 1.200000e-02;
  k1142 = 1.200000e-02;
  k1143 = 6.000000e-03;
  k1144 = 4.000000e-03;
  k1145 = 4.000000e-03;
  k1146 = 1.200000e-02;
  k1147 = 6.000000e-03;
  k1148 = 6.000000e-03;
  k1149 = 6.000000e-03;
  k1150 = 6.000000e-03;
  k1151 = 6.000000e-03;
  k1152 = 6.000000e-03;
  k1153 = 1.400000e-02;
  k1154 = 1.600000e-02;
  k1155 = 1.050000e-02;
  k1156 = 1.450000e-02;
  k1157 = 1.050000e-02;
  k1158 = 1.450000e-02;
  k1159 = 7.000000e-02;
  k1160 = 7.000000e-02;
  k1161 = 7.000000e-02;
  k1162 = 7.000000e-02;
  k1163 = 7.000000e-02;
  k1164 = 7.000000e-02;
  k1165 = 7.000000e-02;
  k1166 = 7.000000e-02;
  k1167 = 7.000000e-02;
  k1168 = 7.000000e-02;
  k1169 = 7.000000e-02;
  k1170 = 7.000000e-02;
  k1171 = 7.000000e-02;
  k1172 = 7.000000e-02;
  k1173 = 7.000000e-02;
  k1174 = 7.000000e-02;
  k1175 = 7.000000e-02;
  k1176 = 7.000000e-02;
  k1177 = 7.000000e-02;
  k1178 = 7.000000e-02;
  k1179 = 7.000000e-02;
  k1180 = 7.000000e-02;
  k1181 = 7.000000e-02;
  k1182 = 7.000000e-02;
  k1183 = 7.000000e-02;
  k1184 = 7.000000e-02;
  k1185 = 7.000000e-02;
  k1186 = 7.000000e-02;
  k1187 = 7.000000e-02;
  k1188 = 1.000000e-03;
  k1189 = 1.000000e-03;
  k1190 = 1.000000e-03;
  k1191 = 1.000000e-03;
  k1192 = 1.000000e-03;
  k1193 = 1.000000e-03;
  k1194 = 1.000000e-03;
  k1195 = 1.000000e-03;
  k1196 = 1.000000e-03;
  k1197 = 1.000000e-03;
  k1198 = 1.000000e-03;
  k1199 = 1.000000e-03;
  k1200 = 1.000000e-03;
  k1201 = 1.000000e-03;
  k1202 = 1.000000e-03;
  k1203 = 1.000000e-03;
  k1204 = 1.000000e-03;
  k1205 = 1.000000e-03;
  k1206 = 1.000000e-03;
  k1207 = 1.000000e-03;
  k1208 = 1.000000e-03;
  k1209 = 1.000000e-03;
  k1210 = 1.000000e-03;
  k1211 = 1.000000e-03;
  k1212 = 1.000000e-03;
  k1213 = 1.000000e-03;
  k1214 = 1.000000e-03;
  k1215 = 1.000000e-03;
  k1216 = 1.000000e-03;
  k1217 = 1.000000e-02;
  k1218 = 1.000000e-02;
  k1219 = 1.000000e-02;
  k1220 = 1.000000e-02;
  k1221 = 1.000000e-02;
  k1222 = 1.000000e-02;
  k1223 = 1.000000e-02;
  k1224 = 1.000000e-02;
  k1225 = 1.000000e-02;
  k1226 = 1.000000e-02;
  k1227 = 1.000000e-02;
  k1228 = 1.000000e-02;
  k1229 = 1.000000e-02;
  k1230 = 1.000000e-02;
  k1231 = 1.000000e-02;
  k1232 = 1.000000e-02;
  k1233 = 1.000000e-02;
  k1234 = 1.000000e-02;
  k1235 = 1.000000e-02;
  k1236 = 1.000000e-02;
  k1237 = 1.000000e-02;
  k1238 = 1.000000e-02;
  k1239 = 1.000000e-02;
  k1240 = 1.000000e-02;
  k1241 = 1.000000e-02;
  k1242 = 1.000000e-02;
  k1243 = 1.000000e-02;
  k1244 = 1.000000e-02;
  k1245 = 1.000000e-02;
  k1246 = 1.000000e+00;
  k1247 = 1.000000e+00;
  k1248 = 1.000000e+00;
  k1249 = 1.000000e+00;
  k1250 = 1.000000e+00;
  k1251 = 1.000000e+00;
  k1252 = 1.000000e+00;
  k1253 = 1.000000e+00;
  k1254 = 1.000000e+00;
  k1255 = 1.000000e+00;
  k1256 = 1.000000e+00;
  k1257 = 1.000000e+00;
  k1258 = 1.000000e+00;
  k1259 = 1.000000e+00;
  k1260 = 1.000000e+00;
  k1261 = 1.000000e+00;
  k1262 = 1.000000e+00;
  k1263 = 1.000000e+00;
  k1264 = 1.000000e+00;
  k1265 = 1.000000e+00;
  k1266 = 1.000000e+00;
  k1267 = 1.000000e+00;
  k1268 = 1.000000e+00;
  k1269 = 1.000000e+00;
  k1270 = 1.000000e+00;
  k1271 = 1.000000e+00;
  k1272 = 1.000000e+00;
  k1273 = 1.000000e+00;
  k1274 = 1.000000e+00;
  k1275 = 1.000000e+00;
  k1276 = 1.000000e+00;
  k1277 = 1.000000e+00;
  k1278 = 1.000000e+00;
  k1279 = 1.000000e+00;
  k1280 = 1.000000e+00;
  k1281 = 1.000000e+00;
  k1282 = 1.000000e+00;
  k1283 = 1.000000e+00;
  k1284 = 1.000000e+00;
  k1285 = 1.000000e+00;
  k1286 = 1.000000e+00;
  k1287 = 1.000000e+00;
  k1288 = 1.000000e+00;
  k1289 = 1.000000e+00;
  k1290 = 1.000000e+00;
  k1291 = 1.000000e+00;
  k1292 = 1.000000e+00;
  k1293 = 1.000000e+00;
  k1294 = 1.000000e+00;
  k1295 = 1.000000e+00;
  k1296 = 1.000000e+00;
  k1297 = 1.000000e+00;
  k1298 = 1.000000e+00;
  k1299 = 1.000000e+00;
  k1300 = 1.000000e+00;
  k1301 = 1.000000e+00;
  k1302 = 1.000000e+00;
  k1303 = 1.000000e+00;
  k1304 = 1.000000e+01;
  k1305 = 1.000000e+01;
  k1306 = 1.000000e+01;
  k1307 = 1.000000e+01;
  k1308 = 1.000000e+01;
  k1309 = 1.000000e+01;
  k1310 = 1.000000e+01;
  k1311 = 1.000000e+01;
  k1312 = 1.000000e+01;
  k1313 = 1.000000e+01;
  k1314 = 1.000000e+01;
  k1315 = 1.000000e+01;
  k1316 = 1.000000e+01;
  k1317 = 1.000000e+01;
  k1318 = 1.000000e+01;
  k1319 = 1.000000e+01;
  k1320 = 1.000000e+01;
  k1321 = 1.000000e+01;
  k1322 = 1.000000e+01;
  k1323 = 1.000000e+01;
  k1324 = 1.000000e+01;
  k1325 = 1.000000e+01;
  k1326 = 1.000000e+01;
  k1327 = 1.000000e+01;
  k1328 = 1.000000e+01;
  k1329 = 1.000000e+01;
  k1330 = 1.000000e+01;
  k1331 = 1.000000e+01;
  k1332 = 1.000000e+01;
  k1333 = 1.000000e+01;
  k1334 = 1.000000e+01;
  k1335 = 1.000000e+01;
  k1336 = 1.000000e+01;
  k1337 = 1.000000e+01;
  k1338 = 1.000000e+01;
  k1339 = 1.000000e+01;
  k1340 = 1.000000e+01;
  k1341 = 1.000000e+01;
  k1342 = 1.000000e+01;
  k1343 = 1.000000e+01;
  k1344 = 1.000000e+01;
  k1345 = 1.000000e+01;
  k1346 = 1.000000e+01;
  k1347 = 1.000000e+01;
  k1348 = 1.000000e+01;
  k1349 = 1.000000e+01;
  k1350 = 1.000000e+01;
  k1351 = 1.000000e+01;
  k1352 = 1.000000e+01;
  k1353 = 1.000000e+01;
  k1354 = 1.000000e+01;
  k1355 = 1.000000e+01;
  k1356 = 1.000000e+01;
  k1357 = 1.000000e+01;
  k1358 = 1.000000e+01;
  k1359 = 1.000000e+01;
  k1360 = 1.000000e+01;
  k1361 = 1.000000e+01;
  k1362 = 1.000000e-03;
  k1363 = 1.000000e-03;
  k1364 = 1.000000e-03;
  k1365 = 1.000000e-03;
  k1366 = 1.000000e-03;
  k1367 = 1.000000e-03;
  k1368 = 1.000000e-03;
  k1369 = 1.000000e-03;
  k1370 = 1.000000e-03;
  k1371 = 1.000000e-03;
  k1372 = 1.000000e-03;
  k1373 = 1.000000e-03;
  k1374 = 1.000000e-03;
  k1375 = 1.000000e-03;
  k1376 = 1.000000e-03;
  k1377 = 1.000000e-03;
  k1378 = 1.000000e-03;
  k1379 = 1.000000e-03;
  k1380 = 1.000000e-03;
  k1381 = 1.000000e-03;
  k1382 = 1.000000e-03;
  k1383 = 1.000000e-03;
  k1384 = 1.000000e-03;
  k1385 = 1.000000e-03;
  k1386 = 1.000000e-03;
  k1387 = 1.000000e-03;
  k1388 = 1.000000e-03;
  k1389 = 1.000000e-03;
  k1390 = 1.000000e-03;
  k1391 = 1.000000e-01;
  k1392 = 1.000000e-01;
  k1393 = 1.000000e-01;
  k1394 = 1.000000e-01;
  k1395 = 1.000000e-01;
  k1396 = 1.000000e-01;
  k1397 = 1.000000e-01;
  k1398 = 1.000000e-01;
  k1399 = 1.000000e-01;
  k1400 = 1.000000e-01;
  k1401 = 1.000000e-01;
  k1402 = 1.000000e-01;
  k1403 = 1.000000e-01;
  k1404 = 1.000000e-01;
  k1405 = 1.000000e-01;
  k1406 = 1.000000e-01;
  k1407 = 1.000000e-01;
  k1408 = 1.000000e-01;
  k1409 = 1.000000e-01;
  k1410 = 1.000000e-01;
  k1411 = 1.000000e-01;
  k1412 = 1.000000e-01;
  k1413 = 1.000000e-01;
  k1414 = 1.000000e-01;
  k1415 = 1.000000e-01;
  k1416 = 1.000000e-01;
  k1417 = 1.000000e-01;
  k1418 = 1.000000e-01;
  k1419 = 1.000000e-01;
  k1420 = 1.000000e+00;
  k1421 = 1.000000e+00;
  k1422 = 1.000000e+00;
  k1423 = 1.000000e+00;
  k1424 = 1.000000e+00;
  k1425 = 1.000000e+00;
  k1426 = 1.000000e+00;
  k1427 = 1.000000e+00;
  k1428 = 1.000000e+00;
  k1429 = 1.000000e+00;
  k1430 = 1.000000e+00;
  k1431 = 1.000000e+00;
  k1432 = 1.000000e+00;
  k1433 = 1.000000e+00;
  k1434 = 1.000000e+00;
  k1435 = 1.000000e+00;
  k1436 = 1.000000e+00;
  k1437 = 1.000000e+00;
  k1438 = 1.000000e+00;
  k1439 = 1.000000e+00;
  k1440 = 1.000000e+00;
  k1441 = 1.000000e+00;
  k1442 = 1.000000e+00;
  k1443 = 1.000000e+00;
  k1444 = 1.000000e+00;
  k1445 = 1.000000e+00;
  k1446 = 1.000000e+00;
  k1447 = 1.000000e+00;
  k1448 = 1.000000e+00;
  k1449 = 1.000000e-03;
  k1450 = 1.000000e-03;
  k1451 = 1.000000e-03;
  k1452 = 1.000000e-03;
  k1453 = 1.000000e-03;
  k1454 = 1.000000e-03;
  k1455 = 1.000000e-03;
  k1456 = 1.000000e-03;
  k1457 = 1.000000e-03;
  k1458 = 1.000000e-03;
  k1459 = 1.000000e-03;
  k1460 = 1.000000e-03;
  k1461 = 1.000000e-03;
  k1462 = 1.000000e-03;
  k1463 = 1.000000e-03;
  k1464 = 1.000000e-03;
  k1465 = 1.000000e-03;
  k1466 = 1.000000e-03;
  k1467 = 1.000000e-03;
  k1468 = 1.000000e-03;
  k1469 = 1.000000e-03;
  k1470 = 1.000000e-03;
  k1471 = 1.000000e-03;
  k1472 = 1.000000e-03;
  k1473 = 1.000000e-03;
  k1474 = 5.000000e-03;
  k1475 = 5.000000e-03;
  k1476 = 5.000000e-03;
  k1477 = 5.000000e-03;
  k1478 = 1.000000e-02;
  k1479 = 1.000000e-02;
  k1480 = 1.000000e-02;
  k1481 = 1.000000e-02;
  k1482 = 1.000000e-02;
  k1483 = 1.000000e-02;
  k1484 = 1.000000e-02;
  k1485 = 1.000000e-02;
  k1486 = 1.000000e-02;
  k1487 = 1.000000e-02;
  k1488 = 1.000000e-02;
  k1489 = 1.000000e-02;
  k1490 = 1.000000e-02;
  k1491 = 1.000000e-02;
  k1492 = 1.000000e-02;
  k1493 = 1.000000e-02;
  k1494 = 1.000000e-02;
  k1495 = 1.000000e-02;
  k1496 = 1.000000e-02;
  k1497 = 1.000000e-02;
  k1498 = 1.000000e-02;
  k1499 = 1.000000e-02;
  k1500 = 1.000000e-02;
  k1501 = 1.000000e-02;
  k1502 = 1.000000e-02;
  k1503 = 5.000000e-02;
  k1504 = 5.000000e-02;
  k1505 = 5.000000e-02;
  k1506 = 5.000000e-02;
  k1507 = 1.000000e+00;
  k1508 = 1.000000e+00;
  k1509 = 1.000000e+00;
  k1510 = 1.000000e+00;
  k1511 = 1.000000e+00;
  k1512 = 1.000000e+00;
  k1513 = 1.000000e+00;
  k1514 = 1.000000e+00;
  k1515 = 1.000000e+00;
  k1516 = 1.000000e+00;
  k1517 = 1.000000e+00;
  k1518 = 1.000000e+00;
  k1519 = 1.000000e+00;
  k1520 = 1.000000e+00;
  k1521 = 1.000000e+00;
  k1522 = 1.000000e+00;
  k1523 = 1.000000e+00;
  k1524 = 1.000000e+00;
  k1525 = 1.000000e+00;
  k1526 = 1.000000e+00;
  k1527 = 1.000000e+00;
  k1528 = 1.000000e+00;
  k1529 = 1.000000e+00;
  k1530 = 1.000000e+00;
  k1531 = 1.000000e+00;
  k1532 = 5.000000e+00;
  k1533 = 5.000000e+00;
  k1534 = 5.000000e+00;
  k1535 = 5.000000e+00;
  k1536 = 1.000000e-03;
  k1537 = 1.000000e-03;
  k1538 = 1.000000e-03;
  k1539 = 1.000000e-03;
  k1540 = 1.000000e-03;
  k1541 = 1.000000e-03;
  k1542 = 1.000000e-03;
  k1543 = 1.000000e-03;
  k1544 = 1.000000e-03;
  k1545 = 1.000000e-03;
  k1546 = 1.000000e-03;
  k1547 = 1.000000e-03;
  k1548 = 1.000000e-03;
  k1549 = 1.000000e-03;
  k1550 = 1.000000e-03;
  k1551 = 1.000000e-03;
  k1552 = 1.000000e-03;
  k1553 = 1.000000e-03;
  k1554 = 1.000000e-03;
  k1555 = 1.000000e-03;
  k1556 = 1.000000e-03;
  k1557 = 1.000000e-03;
  k1558 = 1.000000e-03;
  k1559 = 1.000000e-03;
  k1560 = 1.000000e-03;
  k1561 = 1.000000e-03;
  k1562 = 1.000000e-03;
  k1563 = 1.000000e-03;
  k1564 = 1.000000e-03;
  k1565 = 1.000000e-02;
  k1566 = 1.000000e-02;
  k1567 = 1.000000e-02;
  k1568 = 1.000000e-02;
  k1569 = 1.000000e-02;
  k1570 = 1.000000e-02;
  k1571 = 1.000000e-02;
  k1572 = 1.000000e-02;
  k1573 = 1.000000e-02;
  k1574 = 1.000000e-02;
  k1575 = 1.000000e-02;
  k1576 = 1.000000e-02;
  k1577 = 1.000000e-02;
  k1578 = 1.000000e-02;
  k1579 = 1.000000e-02;
  k1580 = 1.000000e-02;
  k1581 = 1.000000e-02;
  k1582 = 1.000000e-02;
  k1583 = 1.000000e-02;
  k1584 = 1.000000e-02;
  k1585 = 1.000000e-02;
  k1586 = 1.000000e-02;
  k1587 = 1.000000e-02;
  k1588 = 1.000000e-02;
  k1589 = 1.000000e-02;
  k1590 = 1.000000e-02;
  k1591 = 1.000000e-02;
  k1592 = 1.000000e-02;
  k1593 = 1.000000e-02;
  k1594 = 1.000000e+00;
  k1595 = 1.000000e+00;
  k1596 = 1.000000e+00;
  k1597 = 1.000000e+00;
  k1598 = 1.000000e+00;
  k1599 = 1.000000e+00;
  k1600 = 1.000000e+00;
  k1601 = 1.000000e+00;
  k1602 = 1.000000e+00;
  k1603 = 1.000000e+00;
  k1604 = 1.000000e+00;
  k1605 = 1.000000e+00;
  k1606 = 1.000000e+00;
  k1607 = 1.000000e+00;
  k1608 = 1.000000e+00;
  k1609 = 1.000000e+00;
  k1610 = 1.000000e+00;
  k1611 = 1.000000e+00;
  k1612 = 1.000000e+00;
  k1613 = 1.000000e+00;
  k1614 = 1.000000e+00;
  k1615 = 1.000000e+00;
  k1616 = 1.000000e+00;
  k1617 = 1.000000e+00;
  k1618 = 1.000000e+00;
  k1619 = 1.000000e+00;
  k1620 = 1.000000e+00;
  k1621 = 1.000000e+00;
  k1622 = 1.000000e+00;
  k1623 = 8.000000e-03;
  k1624 = 1.000000e-02;
  k1625 = 8.000000e-03;
  k1626 = 1.000000e-02;
  k1627 = 8.000000e-03;
  k1628 = 1.000000e-02;
  k1629 = 8.000000e-03;
  k1630 = 1.000000e-02;
  k1631 = 8.000000e-03;
  k1632 = 1.000000e-02;
  k1633 = 8.000000e-03;
  k1634 = 1.000000e-02;
  k1635 = 8.000000e-03;
  k1636 = 1.000000e-02;
  k1637 = 8.000000e-03;
  k1638 = 1.000000e-02;
  k1639 = 1.000000e-03;
  k1640 = 1.000000e-02;
  k1641 = 1.000000e-03;
  k1642 = 1.000000e-02;
  k1643 = 1.000000e-01;
  k1644 = 1.000000e+00;
  k1645 = 1.000000e-01;
  k1646 = 1.000000e+00;
  k1647 = 1.000000e-01;
  k1648 = 1.000000e-01;
  k1649 = 1.000000e-01;
  k1650 = 1.000000e+00;
  k1651 = 1.000000e+00;
  k1652 = 1.000000e-01;
  k1653 = 1.000000e+00;
  k1654 = 1.000000e+00;
  k1655 = 1.000000e-01;
  k1656 = 1.000000e+00;
  k1657 = 1.000000e+01;
  k1658 = 1.000000e-01;
  k1659 = 1.000000e+00;
  k1660 = 1.000000e+01;
  k1661 = 1.000000e-01;
  k1662 = 1.000000e+00;
  k1663 = 5.000000e+00;
  k1664 = 1.000000e-01;
  k1665 = 1.000000e+00;
  k1666 = 5.000000e+00;
  k1667 = 1.000000e-01;
  k1668 = 1.000000e-02;
  k1669 = 1.000000e-03;
  k1670 = 1.000000e+00;
  k1671 = 1.000000e+00;
  k1672 = 1.000000e-03;
  k1673 = 1.000000e+00;
  k1674 = 1.000000e+00;
  k1675 = 2.000000e-03;
  k1676 = 2.000000e-01;
  k1677 = 1.000000e+00;
  k1678 = 1.000000e-03;
  k1679 = 1.000000e-01;
  k1680 = 1.000000e-02;
  k1681 = 1.300000e-02;
  k1682 = 1.000000e-03;
  k1683 = 1.000000e-01;
  k1684 = 1.000000e+00;
  k1685 = 1.000000e-02;
  k1686 = 1.000000e-03;
  k1687 = 1.000000e-01;
  k1688 = 1.000000e+00;
  k1689 = 1.000000e-02;
  k1690 = 1.000000e-03;
  k1691 = 1.000000e-01;
  k1692 = 1.000000e+00;
  k1693 = 2.000000e-02;
  k1694 = 2.000000e+00;
  k1695 = 1.000000e+01;
  k1696 = 0.000000e+00;
  k1697 = 1.000000e-01;
  k1698 = 1.000000e+00;
  k1699 = 1.000000e+00;
  k1700 = 1.000000e-03;
  k1701 = 1.000000e-01;
  k1702 = 1.000000e+00;
  k1703 = 1.000000e-03;
  k1704 = 1.000000e-01;
  k1705 = 1.000000e+00;
  k1706 = 1.000000e-03;
  k1707 = 1.000000e-01;
  k1708 = 1.000000e+00;
  k1709 = 1.000000e+00;
  k1710 = 1.100000e-02;
  k1711 = 0.000000e+00;
  k1712 = 1.000000e-03;
  k1713 = 1.000000e-01;
  k1714 = 1.000000e+00;
  k1715 = 9.000000e-01;
  k1716 = 1.100000e-02;
  k1717 = 1.000000e-03;
  k1718 = 1.000000e-01;
  k1719 = 1.000000e+00;
  k1720 = 1.000000e+00;
  k1721 = 1.000000e-03;
  k1722 = 1.000000e-01;
  k1723 = 1.000000e+00;
  k1724 = 1.000000e-03;
  k1725 = 1.000000e-01;
  k1726 = 1.000000e+00;
  k1727 = 1.000000e-03;
  k1728 = 1.000000e-02;
  k1729 = 1.000000e+00;
  k1730 = 1.000000e+02;
  k1731 = 1.000000e-03;
  k1732 = 1.000000e-01;
  k1733 = 1.000000e-03;
  k1734 = 1.000000e-01;
  k1735 = 1.000000e+00;
  k1736 = 1.000000e-03;
  k1737 = 0.000000e+00;
  k1738 = 1.000000e-01;
  k1739 = 1.000000e-02;
  k1740 = 1.000000e+00;
  k1741 = 1.000000e+01;
  k1742 = 1.000000e-03;
  k1743 = 1.000000e-01;
  k1744 = 1.000000e-03;
  k1745 = 1.000000e-01;
  k1746 = 1.000000e-03;
  k1747 = 1.000000e-04;
  k1748 = 5.000000e-02;
  k1749 = 5.000000e+00;
  k1750 = 1.000000e+01;
  k1751 = 1.000000e-02;
  k1752 = 5.000000e-02;
  k1753 = 5.000000e+00;
  k1754 = 1.000000e+01;
  k1755 = 1.000000e-03;
  k1756 = 1.000000e+00;
  k1757 = 1.000000e-04;
  k1758 = 1.000000e-03;
  k1759 = 1.000000e-01;
  k1760 = 1.000000e+00;
  k1761 = 1.000000e-02;
  k1762_1 = 6.000000e+01;
  k1762_2 = 4.000000e+00;
  k1762_3 = 2.000000e+02;
  k1763 = 1.000000e-02;
  k1764 = 1.200000e-02;
  k1765 = 1.800000e-02;
  k1766 = 1.000000e-02;
  k1767 = 1.000000e+00;
  k1768 = 1.000000e+00;
  k1769 = 1.000000e-04;
  k1770 = 1.000000e-01;
  k1771 = 1.000000e-01;
  k1772 = 1.000000e-01;
  k1773 = 1.000000e-02;
  k1774 = 1.000000e-03;
  k1775_1 = 1.000000e+00;
  k1775_2 = 4.000000e+00;
  k1775_3 = 1.000000e-01;
  k1776 = 1.000000e-03;
  k1777 = 1.000000e-04;
  k1778 = 1.000000e-01;
  k1779 = 1.000000e+00;
  k1780 = 1.000000e+01;
  k1781 = 1.000000e-02;
  k1782 = 1.000000e-02;
  k1783 = 1.000000e+00;
  k1784 = 1.000000e+01;
  k1785 = 3.000000e-02;
  k1786 = 5.000000e-03;
  k1787 = 1.000000e-01;
  k1788 = 1.000000e+00;
  k1789 = 1.000000e-03;
  k1790 = 1.000000e-03;
  k1791 = 1.000000e-01;
  k1792 = 1.000000e+00;
  k1793 = 1.000000e-03;
  k1794 = 1.000000e-03;
  k1795 = 1.000000e-04;
  k1796 = 1.000000e-03;
  k1797 = 1.000000e-03;
  k1798 = 1.000000e-04;
  k1799 = 1.000000e-03;
  k1800 = 1.000000e-02;
  k1801_1 = 4.830000e-01;
  k1802_1 = 1.000000e-03;
  k1803 = 1.000000e-01;
  k1804 = 1.000000e-02;
  k1805 = 5.000000e-02;
  k1806 = 1.000000e-02;
  k1807 = 1.000000e-01;
  k1808 = 1.000000e-05;
  k1809 = 1.000000e-01;
  k1810 = 1.000000e-02;
  k1811 = 5.000000e-06;
  k1812 = 1.000000e-02;
  k1813 = 4.000000e-04;
  k1814 = 1.000000e-02;
  k1815 = 1.000000e-03;
  k1816 = 1.000000e-04;
  k1817 = 1.000000e-03;
  k1818 = 1.000000e-04;
  k1819 = 0.000000e+00;
  k1820 = 0.000000e+00;
  k1821 = 0.000000e+00;
  k1822 = 0.000000e+00;
  k1823 = 1.000000e-03;
  k1824 = 1.000000e-01;
  k1825 = 1.000000e+00;
  k1826 = 5.000000e-03;
  k1827 = 1.000000e-03;
  k1828 = 1.000000e-01;
  k1829 = 1.000000e+00;
  k1830 = 1.000000e-03;
  k1831 = 1.000000e-01;
  k1832 = 1.000000e+00;
  k1833 = 1.000000e-03;
  k1834 = 2.688368e-06;
  k1835 = 2.688368e-03;
  k1836 = 1.925409e-04;
  k1837 = 2.688368e-06;
  k1838 = 2.339785e-04;
  k1839 = 2.856690e-05;
  k1840 = 2.339785e-06;
  k1841 = 2.327990e-04;
  k1842 = 2.327990e-06;
  k1843 = 5.321161e-05;
  k1844 = 2.339785e-06;
  k1845 = 2.856690e-05;
  k1846 = 2.504434e-06;
  k1847 = 2.504434e-06;
  k1848 = 2.832733e-06;
  k1849 = 2.832733e-04;
  k1850 = 1.219627e-04;
  k1851 = 2.832733e-06;
  k1852 = 2.471324e-04;
  k1853 = 2.471324e-06;
  k1854 = 1.219627e-04;
  k1855 = 1.219627e-04;
  k1856 = 2.471324e-06;
  k1857 = 1.219627e-04;
  k1858 = 2.471324e-06;
  k1859 = 1.219627e-04;
  k1860 = 1.320401e-06;
  k1861 = 2.099911e-06;
  k1862 = 1.320401e-06;
  k1863 = 6.060462e-06;
  k1864 = 6.060462e-06;
  k1865 = 6.060462e-06;
  k1866 = 6.060462e-06;
  k1867 = 2.099911e-06;
  k1868 = 2.856690e-05;
  k1869 = 2.856690e-05;
  k1870 = 2.327990e-06;
  k1871 = 1.219627e-04;
  k1872 = 1.219627e-04;
  k1873 = 1.283606e-04;
  k1874 = 6.418029e-05;
  k1875 = 1.219627e-04;
  k1876 = 6.418029e-05;
  k1877 = 6.418029e-04;
  k1878 = 9.247881e-06;
  k1879 = 9.247881e-05;
  k1880 = 9.247881e-06;
  k1881 = 1.514877e-05;
  k1882 = 1.039638e-05;
  k1883 = 0.000000e+00;
  k1884 = 1.514877e-05;
  k1885 = 1.514877e-05;
  k1886 = 1.514877e-05;
  k1887 = 1.514877e-05;
  k1888 = 1.039638e-05;
  k1889 = 1.233051e-05;
  k1890 = 1.039638e-05;
  k1891 = 1.233051e-05;
  k1892 = 0.000000e+00;
  k1893 = 6.546783e-06;
  k1894 = 6.546783e-06;
  k1895 = 6.546783e-06;
  k1896 = 2.873745e-05;
  k1897 = 1.514877e-05;
  k1898 = 1.233051e-05;
  k1899 = 0.000000e+00;
  k1900 = 6.546783e-06;
  k1901 = 6.418029e-05;
  k1902 = 6.546783e-06;
  k1903 = 1.514877e-05;
  k1904 = 1.514877e-05;
  k1905 = 1.514877e-05;
  k1906 = 1.514877e-05;
  k1907 = 1.514877e-05;
  k1908 = 1.233051e-05;
  k1909 = 1.514877e-05;
  k1910 = 1.233051e-05;
  k1911 = 1.233051e-05;
  k1912 = 1.233051e-05;
  k1913 = 1.039638e-05;
  k1914 = 0.000000e+00;
  k1915 = 1.514877e-05;
  k1916 = 1.233051e-05;
  k1917 = 0.000000e+00;
  k1918 = 6.546783e-06;
  k1919 = 6.418029e-05;
  k1920 = 6.546783e-06;
  k1921 = 6.546783e-06;
  k1922 = 2.873745e-05;
  k1923 = 1.514877e-05;
  k1924 = 1.514877e-05;
  k1925 = 1.514877e-05;
  k1926 = 1.233051e-05;
  k1927 = 1.233051e-05;
  k1928 = 0.000000e+00;
  k1929 = 6.546783e-06;
  k1930 = 6.418029e-05;
  k1931 = 6.546783e-06;
  k1932 = 6.546783e-06;
  k1933 = 2.873745e-05;
  k1934 = 1.514877e-05;
  k1935 = 1.039638e-05;
  k1936 = 3.431828e-06;
  k1937 = 1.514877e-05;
  k1938 = 1.514877e-05;
  k1939 = 1.514877e-05;
  k1940 = 1.514877e-05;
  k1941 = 1.514877e-05;
  k1942 = 1.514877e-05;
  k1943 = 1.514877e-05;
  k1944 = 1.514877e-05;
  k1945 = 1.233051e-05;
  k1946 = 1.233051e-05;
  k1947 = 1.514877e-05;
  k1948 = 1.233051e-05;
  k1949 = 1.233051e-05;
  k1950 = 1.039638e-05;
  k1951 = 0.000000e+00;
  k1952 = 1.514877e-05;
  k1953 = 1.233051e-05;
  k1954 = 0.000000e+00;
  k1955 = 0.000000e+00;
  k1956 = 6.546783e-06;
  k1957 = 6.546783e-06;
  k1958 = 6.418029e-05;
  k1959 = 6.418029e-05;
  k1960 = 6.546783e-06;
  k1961 = 6.546783e-06;
  k1962 = 6.546783e-06;
  k1963 = 2.873745e-05;
  k1964 = 6.546783e-06;
  k1965 = 2.873745e-05;
  k1966 = 5.816945e-05;
  k1967 = 5.816945e-05;
  k1968 = 5.816945e-05;
  k1969 = 5.816945e-05;
  k1970 = 9.627044e-05;
  k1971 = 9.627044e-05;
  k1972 = 9.627044e-05;
  k1973 = 9.627044e-05;
  k1974 = 9.627044e-05;
  k1975 = 9.627044e-05;
  k1976 = 9.627044e-05;
  k1977 = 9.627044e-05;
  k1978 = 9.627044e-05;
  k1979 = 9.627044e-05;
  k1980 = 9.627044e-05;
  k1981 = 9.627044e-05;
  k1982 = 9.627044e-05;
  k1983 = 9.627044e-05;
  k1984 = 9.627044e-05;
  k1985 = 9.627044e-05;
  k1986 = 9.627044e-05;
  k1987 = 9.627044e-05;
  k1988 = 9.627044e-05;
  k1989 = 9.627044e-05;
  k1990 = 9.627044e-05;
  k1991 = 9.627044e-05;
  k1992 = 9.627044e-05;
  k1993 = 9.627044e-05;
  k1994 = 9.627044e-05;
  k1995 = 9.627044e-05;
  k1996 = 9.627044e-05;
  k1997 = 9.627044e-05;
  k1998 = 9.627044e-05;
  k1999 = 2.130100e-04;
  k2000 = 2.130100e-04;
  k2001 = 8.371100e-04;
  k2002 = 8.371100e-04;
  k2003 = 2.130100e-04;
  k2004 = 2.130100e-04;
  k2005 = 2.130100e-04;
  k2006 = 2.130100e-04;
  k2007 = 8.710600e-05;
  k2008 = 8.710600e-05;
  k2009 = 2.130100e-04;
  k2010 = 8.710600e-05;
  k2011 = 8.710600e-05;
  k2012 = 8.710600e-05;
  k2013 = 8.710600e-05;
  k2014 = 2.130100e-04;
  k2015 = 8.710600e-05;
  k2016 = 8.710600e-05;
  k2017 = 8.710600e-05;
  k2018 = 8.710600e-05;
  k2019 = 8.710600e-05;
  k2020 = 8.710600e-05;
  k2021 = 8.710600e-05;
  k2022 = 8.710600e-05;
  k2023 = 8.710600e-05;
  k2024 = 8.710600e-05;
  k2025 = 8.710600e-05;
  k2026 = 8.710600e-05;
  k2027 = 8.710600e-05;
  k2028 = 2.130100e-04;
  k2029 = 2.130100e-04;
  k2030 = 8.371100e-04;
  k2031 = 8.371100e-04;
  k2032 = 2.130100e-04;
  k2033 = 2.130100e-04;
  k2034 = 2.130100e-04;
  k2035 = 2.130100e-04;
  k2036 = 8.710600e-05;
  k2037 = 8.710600e-05;
  k2038 = 2.130100e-04;
  k2039 = 8.710600e-05;
  k2040 = 8.710600e-05;
  k2041 = 8.710600e-05;
  k2042 = 8.710600e-05;
  k2043 = 2.130100e-04;
  k2044 = 8.710600e-05;
  k2045 = 8.710600e-05;
  k2046 = 8.710600e-05;
  k2047 = 8.710600e-05;
  k2048 = 8.710600e-05;
  k2049 = 8.710600e-05;
  k2050 = 8.710600e-05;
  k2051 = 8.710600e-05;
  k2052 = 8.710600e-05;
  k2053 = 8.710600e-05;
  k2054 = 8.710600e-05;
  k2055 = 8.710600e-05;
  k2056 = 8.710600e-05;
  k2057 = 8.710600e-05;
  k2058 = 8.710600e-05;
  k2059 = 8.710600e-05;
  k2060 = 8.710600e-05;
  k2061 = 1.514877e-05;
  k2062 = 1.514877e-05;
  k2063 = 1.514877e-05;
  k2064 = 1.514877e-05;
  k2065 = 1.514877e-05;
  k2066 = 1.514877e-05;
  k2067 = 1.514877e-05;
  k2068 = 1.514877e-05;
  k2069 = 1.233051e-05;
  k2070 = 1.233051e-05;
  k2071 = 1.514877e-05;
  k2072 = 1.233051e-05;
  k2073 = 1.233051e-05;
  k2074 = 1.118124e-05;
  k2075 = 1.118124e-05;
  k2076 = 1.514877e-05;
  k2077 = 1.233051e-05;
  k2078 = 1.118124e-05;
  k2079 = 1.118124e-05;
  k2080 = 1.118124e-05;
  k2081 = 1.118124e-05;
  k2082 = 6.418029e-05;
  k2083 = 6.418029e-05;
  k2084 = 1.118124e-05;
  k2085 = 1.118124e-05;
  k2086 = 5.816945e-05;
  k2087 = 5.816945e-05;
  k2088 = 5.816945e-05;
  k2089 = 5.816945e-05;
  k2090 = 2.130100e-04;
  k2091 = 2.130100e-04;
  k2092 = 8.371100e-04;
  k2093 = 8.371100e-04;
  k2094 = 2.130100e-04;
  k2095 = 2.130100e-04;
  k2096 = 2.130100e-04;
  k2097 = 2.130100e-04;
  k2098 = 8.710600e-05;
  k2099 = 8.710600e-05;
  k2100 = 2.130100e-04;
  k2101 = 8.710600e-05;
  k2102 = 8.710600e-05;
  k2103 = 8.710600e-05;
  k2104 = 8.710600e-05;
  k2105 = 2.130100e-04;
  k2106 = 8.710600e-05;
  k2107 = 8.710600e-05;
  k2108 = 8.710600e-05;
  k2109 = 8.710600e-05;
  k2110 = 8.710600e-05;
  k2111 = 8.710600e-05;
  k2112 = 8.710600e-05;
  k2113 = 8.710600e-05;
  k2114 = 8.710600e-05;
  k2115 = 8.710600e-05;
  k2116 = 8.710600e-05;
  k2117 = 8.710600e-05;
  k2118 = 8.710600e-05;
  k2119 = 1.514877e-05;
  k2120 = 1.514877e-05;
  k2121 = 1.514877e-05;
  k2122 = 1.514877e-05;
  k2123 = 1.514877e-05;
  k2124 = 1.514877e-05;
  k2125 = 1.514877e-05;
  k2126 = 1.514877e-05;
  k2127 = 1.233051e-05;
  k2128 = 1.233051e-05;
  k2129 = 1.514877e-05;
  k2130 = 1.233051e-05;
  k2131 = 1.233051e-05;
  k2132 = 1.039638e-05;
  k2133 = 6.217013e-06;
  k2134 = 1.514877e-05;
  k2135 = 1.233051e-05;
  k2136 = 6.217013e-06;
  k2137 = 6.217013e-06;
  k2138 = 6.546783e-06;
  k2139 = 6.546783e-06;
  k2140 = 6.418029e-05;
  k2141 = 6.418029e-05;
  k2142 = 6.546783e-06;
  k2143 = 6.546783e-06;
  k2144 = 5.816945e-05;
  k2145 = 5.816945e-05;
  k2146 = 5.816945e-05;
  k2147 = 5.816945e-05;
  k2148 = 1.514877e-05;
  k2149 = 1.514877e-05;
  k2150 = 1.514877e-05;
  k2151 = 1.514877e-05;
  k2152 = 1.514877e-05;
  k2153 = 1.514877e-05;
  k2154 = 1.514877e-05;
  k2155 = 1.514877e-05;
  k2156 = 1.233051e-05;
  k2157 = 1.233051e-05;
  k2158 = 1.514877e-05;
  k2159 = 1.233051e-05;
  k2160 = 1.233051e-05;
  k2161 = 1.039638e-05;
  k2162 = 4.809915e-06;
  k2163 = 1.514877e-05;
  k2164 = 1.233051e-05;
  k2165 = 4.809915e-06;
  k2166 = 4.809915e-06;
  k2167 = 6.546783e-06;
  k2168 = 6.546783e-06;
  k2169 = 6.418029e-05;
  k2170 = 6.418029e-05;
  k2171 = 6.546783e-06;
  k2172 = 6.546783e-06;
  k2173 = 5.816945e-05;
  k2174 = 5.816945e-05;
  k2175 = 5.816945e-05;
  k2176 = 5.816945e-05;
  k2177 = 1.514877e-05;
  k2178 = 1.514877e-05;
  k2179 = 1.514877e-05;
  k2180 = 1.514877e-05;
  k2181 = 1.514877e-05;
  k2182 = 1.514877e-05;
  k2183 = 1.514877e-05;
  k2184 = 1.514877e-05;
  k2185 = 1.233051e-05;
  k2186 = 1.233051e-05;
  k2187 = 1.514877e-05;
  k2188 = 1.233051e-05;
  k2189 = 1.233051e-05;
  k2190 = 1.039638e-05;
  k2191 = 8.993035e-06;
  k2192 = 1.514877e-05;
  k2193 = 1.233051e-05;
  k2194 = 8.993035e-06;
  k2195 = 8.993035e-06;
  k2196 = 8.993035e-06;
  k2197 = 8.993035e-06;
  k2198 = 6.418029e-05;
  k2199 = 6.418029e-05;
  k2200 = 8.993035e-06;
  k2201 = 8.993035e-06;
  k2202 = 5.816945e-05;
  k2203 = 5.816945e-05;
  k2204 = 5.816945e-05;
  k2205 = 5.816945e-05;
  k2206 = 2.130100e-04;
  k2207 = 2.130100e-04;
  k2208 = 8.371100e-04;
  k2209 = 8.371100e-04;
  k2210 = 2.130100e-04;
  k2211 = 2.130100e-04;
  k2212 = 2.130100e-04;
  k2213 = 2.130100e-04;
  k2214 = 8.710600e-05;
  k2215 = 8.710600e-05;
  k2216 = 2.130100e-04;
  k2217 = 8.710600e-05;
  k2218 = 8.710600e-05;
  k2219 = 8.710600e-05;
  k2220 = 8.710600e-05;
  k2221 = 2.130100e-04;
  k2222 = 8.710600e-05;
  k2223 = 8.710600e-05;
  k2224 = 8.710600e-05;
  k2225 = 8.710600e-05;
  k2226 = 8.710600e-05;
  k2227 = 8.710600e-05;
  k2228 = 8.710600e-05;
  k2229 = 8.710600e-05;
  k2230 = 8.710600e-05;
  k2231 = 8.710600e-05;
  k2232 = 8.710600e-05;
  k2233 = 8.710600e-05;
  k2234 = 8.710600e-05;
  k2235 = 1.514877e-05;
  k2236 = 1.514877e-05;
  k2237 = 1.514877e-05;
  k2238 = 1.514877e-05;
  k2239 = 1.514877e-05;
  k2240 = 1.514877e-05;
  k2241 = 1.514877e-05;
  k2242 = 1.514877e-05;
  k2243 = 1.233051e-05;
  k2244 = 1.233051e-05;
  k2245 = 1.514877e-05;
  k2246 = 1.233051e-05;
  k2247 = 1.233051e-05;
  k2248 = 1.118124e-05;
  k2249 = 1.118124e-05;
  k2250 = 1.514877e-05;
  k2251 = 1.233051e-05;
  k2252 = 1.118124e-05;
  k2253 = 1.118124e-05;
  k2254 = 1.118124e-05;
  k2255 = 1.118124e-05;
  k2256 = 6.418029e-05;
  k2257 = 6.418029e-05;
  k2258 = 1.118124e-05;
  k2259 = 1.118124e-05;
  k2260 = 5.816945e-05;
  k2261 = 5.816945e-05;
  k2262 = 5.816945e-05;
  k2263 = 5.816945e-05;
  k2264 = 1.514877e-05;
  k2265 = 1.514877e-05;
  k2266 = 1.514877e-05;
  k2267 = 1.514877e-05;
  k2268 = 1.514877e-05;
  k2269 = 1.514877e-05;
  k2270 = 1.514877e-05;
  k2271 = 1.514877e-05;
  k2272 = 1.233051e-05;
  k2273 = 1.233051e-05;
  k2274 = 1.514877e-05;
  k2275 = 1.233051e-05;
  k2276 = 1.233051e-05;
  k2277 = 1.039638e-05;
  k2278 = 6.217013e-06;
  k2279 = 1.514877e-05;
  k2280 = 1.233051e-05;
  k2281 = 6.217013e-06;
  k2282 = 6.217013e-06;
  k2283 = 6.546783e-06;
  k2284 = 6.546783e-06;
  k2285 = 6.418029e-05;
  k2286 = 6.418029e-05;
  k2287 = 6.546783e-06;
  k2288 = 6.546783e-06;
  k2289 = 5.816945e-05;
  k2290 = 5.816945e-05;
  k2291 = 5.816945e-05;
  k2292 = 5.816945e-05;
  k2293 = 1.514877e-05;
  k2294 = 1.514877e-05;
  k2295 = 1.514877e-05;
  k2296 = 1.514877e-05;
  k2297 = 1.514877e-05;
  k2298 = 1.514877e-05;
  k2299 = 1.514877e-05;
  k2300 = 1.514877e-05;
  k2301 = 1.233051e-05;
  k2302 = 1.233051e-05;
  k2303 = 1.514877e-05;
  k2304 = 1.233051e-05;
  k2305 = 1.233051e-05;
  k2306 = 1.039638e-05;
  k2307 = 4.809915e-06;
  k2308 = 1.514877e-05;
  k2309 = 1.233051e-05;
  k2310 = 4.809915e-06;
  k2311 = 4.809915e-06;
  k2312 = 6.546783e-06;
  k2313 = 6.546783e-06;
  k2314 = 6.418029e-05;
  k2315 = 6.418029e-05;
  k2316 = 6.546783e-06;
  k2317 = 6.546783e-06;
  k2318 = 5.816945e-05;
  k2319 = 5.816945e-05;
  k2320 = 5.816945e-05;
  k2321 = 5.816945e-05;
  k2322 = 1.514877e-05;
  k2323 = 1.514877e-05;
  k2324 = 1.514877e-05;
  k2325 = 1.514877e-05;
  k2326 = 1.514877e-05;
  k2327 = 1.514877e-05;
  k2328 = 1.514877e-05;
  k2329 = 1.514877e-05;
  k2330 = 1.233051e-05;
  k2331 = 1.233051e-05;
  k2332 = 1.514877e-05;
  k2333 = 1.233051e-05;
  k2334 = 1.233051e-05;
  k2335 = 1.039638e-05;
  k2336 = 8.993035e-06;
  k2337 = 1.514877e-05;
  k2338 = 1.233051e-05;
  k2339 = 8.993035e-06;
  k2340 = 8.993035e-06;
  k2341 = 8.993035e-06;
  k2342 = 8.993035e-06;
  k2343 = 6.418029e-05;
  k2344 = 6.418029e-05;
  k2345 = 8.993035e-06;
  k2346 = 8.993035e-06;
  k2347 = 5.816945e-05;
  k2348 = 5.816945e-05;
  k2349 = 5.816945e-05;
  k2350 = 5.816945e-05;
  k2351 = 1.118124e-05;
  k2352 = 1.118124e-05;
  k2353 = 4.809915e-06;
  k2354 = 4.809915e-06;
  k2355 = 2.546837e-05;
  k2356 = 2.546837e-05;
  k2357 = 1.000000e-05;
  k2358 = 1.000000e-05;
  k2359 = 1.080000e-02;
  k2360 = 6.776427e-06;
  k2361 = 6.863611e-06;
  k2362 = 2.489216e-06;
  k2363 = 9.622233e-06;
  k2364 = 9.622233e-06;
  k2365 = 9.622233e-06;
  k2366 = 2.218213e-06;
  k2367 = 2.218213e-06;
  k2368 = 3.431828e-06;
  k2369 = 3.431828e-06;
  k2370 = 3.230288e-06;
  k2371 = 3.230288e-06;
  k2372 = 4.813522e-05;
  k2373 = 4.813522e-05;
  k2374 = 4.813522e-05;
  k2375 = 1.335235e-05;
  k2376 = 1.335235e-05;
  k2377 = 8.100000e-02;
  k2378 = 4.830000e-05;
  k2379 = 4.830000e-05;
  k2380 = 5.754195e-06;
  k2381 = 5.754195e-06;
  k2382 = 5.754195e-06;
  k2383 = 7.006582e-06;
  k2384 = 5.754195e-06;
  k2385 = 7.241101e-06;
  k2386 = 5.754195e-06;
  k2387 = 5.854086e-06;
  k2388 = 5.352819e-06;
  k2389 = 5.352819e-06;
  k2390 = 3.179866e-06;
  k2391 = 5.927070e-07;
  k2392 = 9.622233e-06;
  k2393 = 3.431828e-06;
  k2394 = 3.431828e-06;
  k2395 = 4.145121e-05;
  k2396 = 8.400562e-06;
  k2397 = 6.411618e-06;
  k2398 = 3.027372e-05;
  k2399 = 1.118124e-05;
  k2400 = 9.622233e-06;
  k2401 = 6.863611e-06;
  k2402 = 6.863611e-06;
  k2403 = 3.431828e-06;
  k2404 = 9.622233e-06;
  k2405 = 9.622233e-06;
  k2406 = 3.431828e-06;
  k2407 = 3.431828e-06;
  k2408 = 3.431828e-06;
  k2409 = 2.567212e-04;
  k2410 = 2.567212e-04;
  k2411 = 2.567212e-04;
  k2412 = 2.567212e-04;
  k2413 = 3.179866e-06;
  k2414 = 1.448329e-06;
  k2415 = 7.006582e-06;
  k2416 = 7.241101e-06;
  k2417 = 5.854086e-06;
  k2418 = 5.754195e-06;
  k2419 = 5.352819e-06;
  k2420 = 8.400562e-06;
  k2421 = 3.027372e-05;
  k2422 = 2.546837e-05;
  k2423 = 5.754195e-06;
  k2424 = 2.546837e-05;
  k2425 = 2.567212e-04;
  k2426 = 2.567212e-04;
  k2427 = 2.567212e-04;
  k2428 = 9.622233e-06;
  k2429 = 9.622233e-06;
  k2430 = 9.622233e-06;
  k2431 = 9.622233e-06;
  k2432 = 3.027372e-05;
  k2433 = 9.622233e-06;
  k2434 = 9.622233e-06;
  k2435 = 9.622233e-06;
  k2436 = 4.145121e-06;
  k2437 = 2.218213e-06;
  k2438 = 5.754195e-06;

  # Other declarations:
  const  Cytoplasm,  Extracellular,  Nucleus,  Mitochondrion;

  # Unit definitions:
  unit time_unit = second;
  unit volume = litre;
  unit substance = 1e-9 mole;
  unit nM = 1e-9 mole / litre;

end
```
