## Supplemental Files and Figures for "A Scalable, Open-Source Implementation of a Large-Scale Mechanistic Model for Single Cell Proliferation and Death Signaling": SuppFile10_SPARCED.xml (part 1 of 3)

```
<?xml version="1.0" encoding="UTF-8"?>
<sbml xmlns="http://www.sbml.org/sbml/level3/version1/core" level="3" version="1">
  <model metaid="SPARCED" id="SPARCED" substanceUnits="substance" timeUnits="time_unit" volumeUnits="volume">
    <listOfUnitDefinitions>
      <unitDefinition id="volume">
        <listOfUnits>
          <unit kind="litre" exponent="1" scale="0" multiplier="1"/>
        </listOfUnits>
      </unitDefinition>
      <unitDefinition id="time_unit">
        <listOfUnits>
          <unit kind="second" exponent="1" scale="0" multiplier="1"/>
        </listOfUnits>
      </unitDefinition>
      <unitDefinition id="substance">
        <listOfUnits>
          <unit kind="mole" exponent="1" scale="-9" multiplier="1"/>
        </listOfUnits>
      </unitDefinition>
      <unitDefinition id="nM">
        <listOfUnits>
          <unit kind="mole" exponent="1" scale="-9" multiplier="1"/>
          <unit kind="litre" exponent="-1" scale="0" multiplier="1"/>
        </listOfUnits>
      </unitDefinition>
    </listOfUnitDefinitions>
    <listOfCompartments>
      <compartment id="Cytoplasm" spatialDimensions="3" size="5.25e-12" units="volume" constant="true">
        <annotation>GO:0005737</annotation>
      </compartment>
      <compartment id="Extracellular" spatialDimensions="3" size="5e-05" units="volume" constant="true">
        <annotation>GO:0005576</annotation>
      </compartment>
      <compartment id="Nucleus" spatialDimensions="3" size="1.75e-12" units="volume" constant="true">
        <annotation>GO:0005634</annotation>
      </compartment>
      <compartment id="Mitochondrion" spatialDimensions="3" size="3.675e-13" units="volume" constant="true">
        <annotation>GO:0005739</annotation>
      </compartment>
    </listOfCompartments>
    <listOfSpecies>
      <species id="Ribosome" compartment="Cytoplasm" initialConcentration="1897.392" hasOnlySubstanceUnits="false" boundaryCondition="false" constant="false">
        <annotation> GO:0005840</annotation>
      </species>
      <species id="p53inac" compartment="Nucleus" initialConcentration="296.6386" hasOnlySubstanceUnits="false" boundaryCondition="false" constant="false">
        <annotation> ENSG00000141510</annotation>
      </species>
      <species id="p53ac" compartment="Nucleus" initialConcentration="6.245528" hasOnlySubstanceUnits="false" boundaryCondition="false" constant="false">
        <annotation> ENSG00000141510</annotation>
      </species>
      <species id="MDM2" compartment="Nucleus" initialConcentration="205.6385" hasOnlySubstanceUnits="false" boundaryCondition="false" constant="false">
        <annotation> ENSG00000135679</annotation>
      </species>
      <species id="Wip1" compartment="Nucleus" initialConcentration="2.230736" hasOnlySubstanceUnits="false" boundaryCondition="false" constant="false">
        <annotation> ENSG00000170836</annotation>
      </species>
      <species id="ATMP" compartment="Nucleus" initialConcentration="0" hasOnlySubstanceUnits="false" boundaryCondition="false" constant="false">
        <annotation> ENSG00000149311</annotation>
      </species>
      <species id="ATRac" compartment="Nucleus" initialConcentration="0" hasOnlySubstanceUnits="false" boundaryCondition="false" constant="false">
        <annotation> ENSG00000175054</annotation>
      </species>
      <species id="MDM2product1" compartment="Nucleus" initialConcentration="6.245528" hasOnlySubstanceUnits="false" boundaryCondition="false" constant="false"/>
      <species id="MDM2product2" compartment="Nucleus" initialConcentration="6.245528" hasOnlySubstanceUnits="false" boundaryCondition="false" constant="false"/>
      <species id="MDM2product3" compartment="Nucleus" initialConcentration="6.245528" hasOnlySubstanceUnits="false" boundaryCondition="false" constant="false"/>
      <species id="MDM2product4" compartment="Nucleus" initialConcentration="6.245528" hasOnlySubstanceUnits="false" boundaryCondition="false" constant="false"/>
      <species id="MDM2product5" compartment="Nucleus" initialConcentration="6.245528" hasOnlySubstanceUnits="false" boundaryCondition="false" constant="false"/>
      <species id="MDM2product6" compartment="Nucleus" initialConcentration="6.245528" hasOnlySubstanceUnits="false" boundaryCondition="false" constant="false"/>
      <species id="MDM2product7" compartment="Nucleus" initialConcentration="6.245528" hasOnlySubstanceUnits="false" boundaryCondition="false" constant="false"/>
      <species id="MDM2product8" compartment="Nucleus" initialConcentration="6.245528" hasOnlySubstanceUnits="false" boundaryCondition="false" constant="false"/>
      <species id="MDM2product9" compartment="Nucleus" initialConcentration="6.245528" hasOnlySubstanceUnits="false" boundaryCondition="false" constant="false"/>
      <species id="MDM2pro" compartment="Nucleus" initialConcentration="6.245528" hasOnlySubstanceUnits="false" boundaryCondition="false" constant="false"/>
      <species id="Wip1product1" compartment="Nucleus" initialConcentration="6.245528" hasOnlySubstanceUnits="false" boundaryCondition="false" constant="false"/>
      <species id="Wip1product2" compartment="Nucleus" initialConcentration="6.245528" hasOnlySubstanceUnits="false" boundaryCondition="false" constant="false"/>
      <species id="Wip1product3" compartment="Nucleus" initialConcentration="6.245528" hasOnlySubstanceUnits="false" boundaryCondition="false" constant="false"/>
      <species id="Wip1product4" compartment="Nucleus" initialConcentration="6.245528" hasOnlySubstanceUnits="false" boundaryCondition="false" constant="false"/>
      <species id="Wip1product5" compartment="Nucleus" initialConcentration="6.245528" hasOnlySubstanceUnits="false" boundaryCondition="false" constant="false"/>
      <species id="Wip1product6" compartment="Nucleus" initialConcentration="6.245528" hasOnlySubstanceUnits="false" boundaryCondition="false" constant="false"/>
      <species id="Wip1product7" compartment="Nucleus" initialConcentration="6.245528" hasOnlySubstanceUnits="false" boundaryCondition="false" constant="false"/>
      <species id="Wip1product8" compartment="Nucleus" initialConcentration="6.245528" hasOnlySubstanceUnits="false" boundaryCondition="false" constant="false"/>
      <species id="Wip1product9" compartment="Nucleus" initialConcentration="6.245528" hasOnlySubstanceUnits="false" boundaryCondition="false" constant="false"/>
      <species id="Wip1pro" compartment="Nucleus" initialConcentration="6.245528" hasOnlySubstanceUnits="false" boundaryCondition="false" constant="false"/>
      <species id="BRCA2" compartment="Nucleus" initialConcentration="0.8218084" hasOnlySubstanceUnits="false" boundaryCondition="false" constant="false">
        <annotation> ENSG00000139618</annotation>
      </species>
      <species id="MSH6" compartment="Nucleus" initialConcentration="45.50432" hasOnlySubstanceUnits="false" boundaryCondition="false" constant="false">
        <annotation> ENSG00000116062</annotation>
      </species>
      <species id="MGMT" compartment="Nucleus" initialConcentration="120.2569" hasOnlySubstanceUnits="false" boundaryCondition="false" constant="false">
        <annotation> ENSG00000170430</annotation>
      </species>
      <species id="damageDSB" compartment="Nucleus" initialConcentration="0.0002431635" hasOnlySubstanceUnits="false" boundaryCondition="false" constant="false"/>
      <species id="damageSSB" compartment="Nucleus" initialConcentration="6.02776e-06" hasOnlySubstanceUnits="false" boundaryCondition="false" constant="false"/>
      <species id="ppAKT_MDM2" compartment="Nucleus" initialConcentration="0" hasOnlySubstanceUnits="false" boundaryCondition="false" constant="false">
        <annotation> ENSG00000142208 ENSG00000105221 ENSG00000135679</annotation>
      </species>
      <species id="pMDM2" compartment="Nucleus" initialConcentration="0" hasOnlySubstanceUnits="false" boundaryCondition="false" constant="false">
        <annotation> ENSG00000135679</annotation>
      </species>
      <species id="ARF" compartment="Nucleus" initialConcentration="0" hasOnlySubstanceUnits="false" boundaryCondition="false" constant="false">
        <annotation> ENSG00000147889</annotation>
      </species>
      <species id="MDM4" compartment="Nucleus" initialConcentration="0.02721609" hasOnlySubstanceUnits="false" boundaryCondition="false" constant="false">
        <annotation> ENSG00000198625</annotation>
      </species>
      <species id="p53ac_MDM4" compartment="Nucleus" initialConcentration="0" hasOnlySubstanceUnits="false" boundaryCondition="false" constant="false">
        <annotation> ENSG00000141510 ENSG00000198625</annotation>
      </species>
      <species id="ATMinac" compartment="Nucleus" initialConcentration="1.503781" hasOnlySubstanceUnits="false" boundaryCondition="false" constant="false">
        <annotation> ENSG00000149311</annotation>
      </species>
      <species id="ATRinac" compartment="Nucleus" initialConcentration="2.400357" hasOnlySubstanceUnits="false" boundaryCondition="false" constant="false">
        <annotation> ENSG00000175054</annotation>
      </species>
      <species id="pRB" compartment="Nucleus" initialConcentration="7996.759" hasOnlySubstanceUnits="false" boundaryCondition="false" constant="false">
        <annotation> ENSG00000139687</annotation>
      </species>
      <species id="pRBp" compartment="Nucleus" initialConcentration="0.5355972" hasOnlySubstanceUnits="false" boundaryCondition="false" constant="false">
        <annotation> ENSG00000139687</annotation>
      </species>
      <species id="pRBpp" compartment="Nucleus" initialConcentration="0.006970862" hasOnlySubstanceUnits="false" boundaryCondition="false" constant="false">
        <annotation> ENSG00000139687</annotation>
      </species>
      <species id="E2F" compartment="Nucleus" initialConcentration="1119.216" hasOnlySubstanceUnits="false" boundaryCondition="false" constant="false">
        <annotation> ENSG00000101412 ENSG00000007968 ENSG00000112242</annotation>
      </species>
      <species id="Cd" compartment="Nucleus" initialConcentration="0.2333359" hasOnlySubstanceUnits="false" boundaryCondition="false" constant="false">
        <annotation> ENSG00000110092 ENSG00000118971 ENSG00000112576</annotation>
      </species>
      <species id="Mdi" compartment="Nucleus" initialConcentration="0.5891749" hasOnlySubstanceUnits="false" boundaryCondition="false" constant="false">
        <annotation> ENSG00000110092 ENSG00000118971 ENSG00000112576 ENSG00000135446 ENSG00000105810</annotation>
      </species>
      <species id="Md" compartment="Nucleus" initialConcentration="3.854192" hasOnlySubstanceUnits="false" boundaryCondition="false" constant="false">
        <annotation> ENSG00000110092 ENSG00000118971 ENSG00000112576 ENSG00000135446 ENSG00000105810</annotation>
      </species>
      <species id="Mdp27" compartment="Nucleus" initialConcentration="0.7878773" hasOnlySubstanceUnits="false" boundaryCondition="false" constant="false">
        <annotation> ENSG00000110092 ENSG00000118971 ENSG00000112576 ENSG00000135446 ENSG00000105810 ENSG00000111276</annotation>
      </species>
      <species id="Ce" compartment="Nucleus" initialConcentration="0.2552851" hasOnlySubstanceUnits="false" boundaryCondition="false" constant="false">
        <annotation> ENSG00000105173 ENSG00000175305</annotation>
      </species>
      <species id="Mei" compartment="Nucleus" initialConcentration="0.8894055" hasOnlySubstanceUnits="false" boundaryCondition="false" constant="false">
        <annotation> ENSG00000105173 ENSG00000175305 ENSG00000123374</annotation>
      </species>
      <species id="Me" compartment="Nucleus" initialConcentration="2.746016" hasOnlySubstanceUnits="false" boundaryCondition="false" constant="false">
        <annotation> ENSG00000105173 ENSG00000175305 ENSG00000123374</annotation>
      </species>
      <species id="Skp2" compartment="Nucleus" initialConcentration="11.40893" hasOnlySubstanceUnits="false" boundaryCondition="false" constant="false">
        <annotation> ENSG00000145604</annotation>
      </species>
      <species id="Mep27" compartment="Nucleus" initialConcentration="1.122686" hasOnlySubstanceUnits="false" boundaryCondition="false" constant="false">
        <annotation> ENSG00000105173 ENSG00000175305 ENSG00000123374 ENSG00000111276</annotation>
      </species>
      <species id="Pe" compartment="Nucleus" initialConcentration="141.2865" hasOnlySubstanceUnits="false" boundaryCondition="false" constant="false">
        <annotation> ENSG00000164045</annotation>
      </species>
      <species id="Pai" compartment="Nucleus" initialConcentration="49.18781" hasOnlySubstanceUnits="false" boundaryCondition="false" constant="false">
        <annotation> ENSG00000101224</annotation>
      </species>
      <species id="Pei" compartment="Nucleus" initialConcentration="16.02343" hasOnlySubstanceUnits="false" boundaryCondition="false" constant="false">
        <annotation> ENSG00000164045</annotation>
      </species>
      <species id="Pbi" compartment="Nucleus" initialConcentration="55.2985" hasOnlySubstanceUnits="false" boundaryCondition="false" constant="false">
        <annotation> ENSG00000158402</annotation>
      </species>
      <species id="Ca" compartment="Nucleus" initialConcentration="4.02937" hasOnlySubstanceUnits="false" boundaryCondition="false" constant="false">
        <annotation> ENSG00000145386</annotation>
      </species>
      <species id="Mai" compartment="Nucleus" initialConcentration="14.0382" hasOnlySubstanceUnits="false" boundaryCondition="false" constant="false">
        <annotation> ENSG00000145386 ENSG00000123374</annotation>
      </species>
      <species id="Ma" compartment="Nucleus" initialConcentration="5.230808" hasOnlySubstanceUnits="false" boundaryCondition="false" constant="false">
        <annotation> ENSG00000145386 ENSG00000123374</annotation>
      </species>
      <species id="Map27" compartment="Nucleus" initialConcentration="1.283144" hasOnlySubstanceUnits="false" boundaryCondition="false" constant="false">
        <annotation> ENSG00000145386 ENSG00000123374 ENSG00000111276 ENSG00000111276</annotation>
      </species>
      <species id="p27" compartment="Nucleus" initialConcentration="20.44209" hasOnlySubstanceUnits="false" boundaryCondition="false" constant="false">
        <annotation> ENSG00000111276</annotation>
      </species>
      <species id="Cdh1i" compartment="Nucleus" initialConcentration="0.5978504" hasOnlySubstanceUnits="false" boundaryCondition="false" constant="false">
        <annotation> ENSG00000039068</annotation>
      </species>
      <species id="Cdh1a" compartment="Nucleus" initialConcentration="108.8043" hasOnlySubstanceUnits="false" boundaryCondition="false" constant="false">
        <annotation> ENSG00000039068</annotation>
      </species>
      <species id="E2Fp" compartment="Nucleus" initialConcentration="11.60143" hasOnlySubstanceUnits="false" boundaryCondition="false" constant="false">
        <annotation> ENSG00000101412 ENSG00000007968 ENSG00000112242</annotation>
      </species>
      <species id="p27p" compartment="Nucleus" initialConcentration="4.204613" hasOnlySubstanceUnits="false" boundaryCondition="false" constant="false">
        <annotation> ENSG00000111276</annotation>
      </species>
      <species id="Pa" compartment="Nucleus" initialConcentration="41.62437" hasOnlySubstanceUnits="false" boundaryCondition="false" constant="false">
        <annotation> ENSG00000101224</annotation>
      </species>
      <species id="Cb" compartment="Nucleus" initialConcentration="3.4435" hasOnlySubstanceUnits="false" boundaryCondition="false" constant="false">
        <annotation> ENSG00000134057</annotation>
      </species>
      <species id="Mbi" compartment="Nucleus" initialConcentration="3.900948" hasOnlySubstanceUnits="false" boundaryCondition="false" constant="false">
        <annotation> ENSG00000134057 ENSG00000170312</annotation>
      </species>
      <species id="Mb" compartment="Nucleus" initialConcentration="0.6842444" hasOnlySubstanceUnits="false" boundaryCondition="false" constant="false">
        <annotation> ENSG00000134057 ENSG00000170312</annotation>
      </species>
      <species id="Cdc20i" compartment="Nucleus" initialConcentration="71.16782" hasOnlySubstanceUnits="false" boundaryCondition="false" constant="false">
        <annotation> ENSG00000117399</annotation>
      </species>
      <species id="Cdc20a" compartment="Nucleus" initialConcentration="0.7301153" hasOnlySubstanceUnits="false" boundaryCondition="false" constant="false">
        <annotation> ENSG00000117399</annotation>
      </species>
      <species id="Pb" compartment="Nucleus" initialConcentration="9.402992" hasOnlySubstanceUnits="false" boundaryCondition="false" constant="false">
        <annotation> ENSG00000158402</annotation>
      </species>
      <species id="Wee1" compartment="Nucleus" initialConcentration="26.51906" hasOnlySubstanceUnits="false" boundaryCondition="false" constant="false">
        <annotation> ENSG00000166483</annotation>
      </species>
      <species id="Wee1p" compartment="Nucleus" initialConcentration="16.74047" hasOnlySubstanceUnits="false" boundaryCondition="false" constant="false">
        <annotation> ENSG00000166483</annotation>
      </species>
      <species id="Mbp27" compartment="Nucleus" initialConcentration="0.08392431" hasOnlySubstanceUnits="false" boundaryCondition="false" constant="false">
        <annotation> ENSG00000134057 ENSG00000170312 ENSG00000111276</annotation>
      </species>
      <species id="Chk1" compartment="Nucleus" initialConcentration="0.1497549" hasOnlySubstanceUnits="false" boundaryCondition="false" constant="false">
        <annotation> ENSG00000149554</annotation>
      </species>
      <species id="pRBc1" compartment="Nucleus" initialConcentration="8950.101" hasOnlySubstanceUnits="false" boundaryCondition="false" constant="false">
        <annotation> ENSG00000139687 ENSG00000101412 ENSG00000007968 ENSG00000112242</annotation>
      </species>
      <species id="pRBc2" compartment="Nucleus" initialConcentration="0.2997245" hasOnlySubstanceUnits="false" boundaryCondition="false" constant="false">
        <annotation> ENSG00000139687 ENSG00000101412 ENSG00000007968 ENSG00000112242</annotation>
      </species>
      <species id="p21" compartment="Nucleus" initialConcentration="20.87113" hasOnlySubstanceUnits="false" boundaryCondition="false" constant="false">
        <annotation> ENSG00000124762</annotation>
      </species>
      <species id="Mdp21" compartment="Nucleus" initialConcentration="0.482648" hasOnlySubstanceUnits="false" boundaryCondition="false" constant="false">
        <annotation> ENSG00000110092 ENSG00000118971 ENSG00000112576 ENSG00000135446 ENSG00000124762</annotation>
      </species>
      <species id="Mep21" compartment="Nucleus" initialConcentration="0.2292498" hasOnlySubstanceUnits="false" boundaryCondition="false" constant="false">
        <annotation> ENSG00000105173 ENSG00000175305 ENSG00000123374 ENSG00000124762</annotation>
      </species>
      <species id="Map21" compartment="Nucleus" initialConcentration="0.2620149" hasOnlySubstanceUnits="false" boundaryCondition="false" constant="false">
        <annotation> ENSG00000145386 ENSG00000123374 ENSG00000124762</annotation>
      </species>
      <species id="Mbp21" compartment="Nucleus" initialConcentration="0.01713714" hasOnlySubstanceUnits="false" boundaryCondition="false" constant="false">
        <annotation> ENSG00000134057 ENSG00000170312 ENSG00000124762</annotation>
      </species>
      <species id="L" compartment="Extracellular" initialConcentration="2.20993e-17" hasOnlySubstanceUnits="false" boundaryCondition="false" constant="false">
        <annotation> ENSG00000121858</annotation>
      </species>
      <species id="R" compartment="Cytoplasm" initialConcentration="8.031235" hasOnlySubstanceUnits="false" boundaryCondition="false" constant="false">
        <annotation> ENSG00000104689 ENSG00000120889</annotation>
      </species>
      <species id="L_R" compartment="Cytoplasm" initialConcentration="2.236628e-16" hasOnlySubstanceUnits="false" boundaryCondition="false" constant="false">
        <annotation> ENSG00000121858 ENSG00000104689 ENSG00000120889</annotation>
      </species>
      <species id="Ractive" compartment="Cytoplasm" initialConcentration="7.563593e-20" hasOnlySubstanceUnits="false" boundaryCondition="false" constant="false">
        <annotation> ENSG00000104689 ENSG00000120889</annotation>
      </species>
      <species id="flip" compartment="Cytoplasm" initialConcentration="0.525928" hasOnlySubstanceUnits="false" boundaryCondition="false" constant="false">
        <annotation> ENSG00000003402</annotation>
      </species>
      <species id="Ractive_flip" compartment="Cytoplasm" initialConcentration="1.054758e-19" hasOnlySubstanceUnits="false" boundaryCondition="false" constant="false">
        <annotation> ENSG00000104689 ENSG00000120889 ENSG00000003402</annotation>
      </species>
      <species id="pC8" compartment="Cytoplasm" initialConcentration="26.54661" hasOnlySubstanceUnits="false" boundaryCondition="false" constant="false">
        <annotation> ENSG00000064012 ENSG00000003400</annotation>
      </species>
      <species id="Ractive_pC8" compartment="Cytoplasm" initialConcentration="6.342698e-21" hasOnlySubstanceUnits="false" boundaryCondition="false" constant="false">
        <annotation> ENSG00000104689 ENSG00000120889 ENSG00000064012 ENSG00000003400</annotation>
      </species>
      <species id="C8" compartment="Cytoplasm" initialConcentration="0.0003674209" hasOnlySubstanceUnits="false" boundaryCondition="false" constant="false">
        <annotation> ENSG00000064012 ENSG00000003400</annotation>
      </species>
      <species id="Bar" compartment="Cytoplasm" initialConcentration="0.8415218" hasOnlySubstanceUnits="false" boundaryCondition="false" constant="false">
        <annotation> ENSG00000103429</annotation>
      </species>
      <species id="C8_Bar" compartment="Cytoplasm" initialConcentration="0.0009505366" hasOnlySubstanceUnits="false" boundaryCondition="false" constant="false">
        <annotation> ENSG00000103429 ENSG00000064012 ENSG00000003400</annotation>
      </species>
      <species id="pC3" compartment="Cytoplasm" initialConcentration="80.80067" hasOnlySubstanceUnits="false" boundaryCondition="false" constant="false">
        <annotation> ENSG00000164305 ENSG00000165806</annotation>
      </species>
      <species id="C8_pC3" compartment="Cytoplasm" initialConcentration="0.004688276" hasOnlySubstanceUnits="false" boundaryCondition="false" constant="false">
        <annotation> ENSG00000064012 ENSG00000003400 ENSG00000164305 ENSG00000165806</annotation>
      </species>
      <species id="C3" compartment="Cytoplasm" initialConcentration="0.0001371526" hasOnlySubstanceUnits="false" boundaryCondition="false" constant="false">
        <annotation> ENSG00000164305 ENSG00000165806</annotation>
      </species>
      <species id="pC6" compartment="Cytoplasm" initialConcentration="47.69575" hasOnlySubstanceUnits="false" boundaryCondition="false" constant="false">
        <annotation> ENSG00000138794</annotation>
      </species>
      <species id="C3_pC6" compartment="Cytoplasm" initialConcentration="2.066431e-08" hasOnlySubstanceUnits="false" boundaryCondition="false" constant="false">
        <annotation> ENSG00000164305 ENSG00000165806 ENSG00000138794</annotation>
      </species>
      <species id="C6" compartment="Cytoplasm" initialConcentration="0.0003883378" hasOnlySubstanceUnits="false" boundaryCondition="false" constant="false">
        <annotation> ENSG00000138794</annotation>
      </species>
      <species id="C6_C8" compartment="Cytoplasm" initialConcentration="9.769605e-08" hasOnlySubstanceUnits="false" boundaryCondition="false" constant="false">
        <annotation> ENSG00000138794 ENSG00000064012 ENSG00000003400</annotation>
      </species>
      <species id="XIAP" compartment="Cytoplasm" initialConcentration="5.477824" hasOnlySubstanceUnits="false" boundaryCondition="false" constant="false">
        <annotation> ENSG00000101966</annotation>
      </species>
      <species id="C3_XIAP" compartment="Cytoplasm" initialConcentration="4.702948e-05" hasOnlySubstanceUnits="false" boundaryCondition="false" constant="false">
        <annotation> ENSG00000164305 ENSG00000165806 ENSG00000101966</annotation>
      </species>
      <species id="PARP" compartment="Cytoplasm" initialConcentration="640.147" hasOnlySubstanceUnits="false" boundaryCondition="false" constant="false">
        <annotation> ENSG00000143799</annotation>
      </species>
      <species id="C3_PARP" compartment="Cytoplasm" initialConcentration="2.74874e-06" hasOnlySubstanceUnits="false" boundaryCondition="false" constant="false">
        <annotation> ENSG00000164305 ENSG00000165806 ENSG00000143799</annotation>
      </species>
      <species id="cPARP" compartment="Cytoplasm" initialConcentration="1.097548" hasOnlySubstanceUnits="false" boundaryCondition="false" constant="false">
        <annotation> ENSG00000143799</annotation>
      </species>
      <species id="Bid" compartment="Cytoplasm" initialConcentration="50.47686" hasOnlySubstanceUnits="false" boundaryCondition="false" constant="false">
        <annotation> ENSG00000015475</annotation>
      </species>
      <species id="C8_Bid" compartment="Cytoplasm" initialConcentration="5.317637e-05" hasOnlySubstanceUnits="false" boundaryCondition="false" constant="false">
        <annotation> ENSG00000064012 ENSG00000003400 ENSG00000015475</annotation>
      </species>
      <species id="tBid" compartment="Cytoplasm" initialConcentration="1.161036e-06" hasOnlySubstanceUnits="false" boundaryCondition="false" constant="false">
        <annotation> ENSG00000015475</annotation>
      </species>
      <species id="Bcl2c" compartment="Cytoplasm" initialConcentration="12.5002" hasOnlySubstanceUnits="false" boundaryCondition="false" constant="false">
        <annotation> ENSG00000171791 ENSG00000171552 ENSG00000143384</annotation>
      </species>
      <species id="tBid_Bcl2c" compartment="Cytoplasm" initialConcentration="4.090312e-05" hasOnlySubstanceUnits="false" boundaryCondition="false" constant="false">
        <annotation> ENSG00000015475 ENSG00000171791 ENSG00000171552 ENSG00000143384</annotation>
      </species>
      <species id="Bax" compartment="Cytoplasm" initialConcentration="88.26033" hasOnlySubstanceUnits="false" boundaryCondition="false" constant="false">
        <annotation> ENSG00000087088</annotation>
      </species>
      <species id="tBid_Bax" compartment="Cytoplasm" initialConcentration="3.23704e-08" hasOnlySubstanceUnits="false" boundaryCondition="false" constant="false">
        <annotation> ENSG00000015475 ENSG00000087088</annotation>
      </species>
      <species id="Baxactive" compartment="Cytoplasm" initialConcentration="5.753417e-05" hasOnlySubstanceUnits="false" boundaryCondition="false" constant="false">
        <annotation> ENSG00000087088</annotation>
      </species>
      <species id="Baxm" compartment="Mitochondrion" initialConcentration="0.0007720697" hasOnlySubstanceUnits="false" boundaryCondition="false" constant="false">
        <annotation> ENSG00000087088</annotation>
      </species>
      <species id="Bcl2" compartment="Mitochondrion" initialConcentration="1.783563" hasOnlySubstanceUnits="false" boundaryCondition="false" constant="false">
        <annotation> ENSG00000171791 ENSG00000171552 ENSG00000143384</annotation>
      </species>
      <species id="Baxm_Bcl2" compartment="Mitochondrion" initialConcentration="0.003880956" hasOnlySubstanceUnits="false" boundaryCondition="false" constant="false">
        <annotation> ENSG00000087088 ENSG00000171791 ENSG00000171552 ENSG00000143384</annotation>
      </species>
      <species id="Bax2" compartment="Mitochondrion" initialConcentration="1.88477e-05" hasOnlySubstanceUnits="false" boundaryCondition="false" constant="false">
        <annotation> ENSG00000087088</annotation>
      </species>
      <species id="Bax2_Bcl2" compartment="Mitochondrion" initialConcentration="9.474158e-05" hasOnlySubstanceUnits="false" boundaryCondition="false" constant="false">
        <annotation> ENSG00000087088 ENSG00000171791 ENSG00000171552 ENSG00000143384</annotation>
      </species>
      <species id="Bax4" compartment="Mitochondrion" initialConcentration="1.123213e-08" hasOnlySubstanceUnits="false" boundaryCondition="false" constant="false">
        <annotation> ENSG00000087088</annotation>
      </species>
      <species id="Bax4_Bcl2" compartment="Mitochondrion" initialConcentration="5.646046e-08" hasOnlySubstanceUnits="false" boundaryCondition="false" constant="false">
        <annotation> ENSG00000087088 ENSG00000171791 ENSG00000171552 ENSG00000143384</annotation>
      </species>
      <species id="M" compartment="Mitochondrion" initialConcentration="2259.999" hasOnlySubstanceUnits="false" boundaryCondition="false" constant="false">
        <annotation> GO:0005739</annotation>
      </species>
      <species id="Bax4_M" compartment="Mitochondrion" initialConcentration="8.018785e-08" hasOnlySubstanceUnits="false" boundaryCondition="false" constant="false">
        <annotation> ENSG00000087088</annotation>
      </species>
      <species id="Mactive" compartment="Mitochondrion" initialConcentration="8.018784e-06" hasOnlySubstanceUnits="false" boundaryCondition="false" constant="false">
        <annotation> GO:0005739</annotation>
      </species>
      <species id="CytoCm" compartment="Mitochondrion" initialConcentration="15543.35" hasOnlySubstanceUnits="false" boundaryCondition="false" constant="false">
        <annotation> ENSG00000179091</annotation>
      </species>
      <species id="Mactive_CytoCm" compartment="Mitochondrion" initialConcentration="0.0007165767" hasOnlySubstanceUnits="false" boundaryCondition="false" constant="false">
        <annotation> GO:0005739 ENSG00000179091</annotation>
      </species>
      <species id="CytoCr" compartment="Mitochondrion" initialConcentration="0.007163872" hasOnlySubstanceUnits="false" boundaryCondition="false" constant="false">
        <annotation> ENSG00000179091</annotation>
      </species>
      <species id="Smacm" compartment="Mitochondrion" initialConcentration="1474.624" hasOnlySubstanceUnits="false" boundaryCondition="false" constant="false">
        <annotation> ENSG00000184047</annotation>
      </species>
      <species id="Mactive_Smacm" compartment="Mitochondrion" initialConcentration="6.798286e-05" hasOnlySubstanceUnits="false" boundaryCondition="false" constant="false">
        <annotation> ENSG00000184047</annotation>
      </species>
      <species id="Smacr" compartment="Mitochondrion" initialConcentration="0.0005428878" hasOnlySubstanceUnits="false" boundaryCondition="false" constant="false">
        <annotation> ENSG00000184047</annotation>
      </species>
      <species id="CytoC" compartment="Cytoplasm" initialConcentration="0.0005014046" hasOnlySubstanceUnits="false" boundaryCondition="false" constant="false">
        <annotation> ENSG00000179091</annotation>
      </species>
      <species id="Apaf" compartment="Cytoplasm" initialConcentration="0.5200146" hasOnlySubstanceUnits="false" boundaryCondition="false" constant="false">
        <annotation> ENSG00000120868</annotation>
      </species>
      <species id="CytoC_Apaf" compartment="Cytoplasm" initialConcentration="4.118218e-07" hasOnlySubstanceUnits="false" boundaryCondition="false" constant="false">
        <annotation> ENSG00000179091 ENSG00000120868</annotation>
      </species>
      <species id="Apafactive" compartment="Cytoplasm" initialConcentration="0.001145514" hasOnlySubstanceUnits="false" boundaryCondition="false" constant="false">
        <annotation> ENSG00000120868</annotation>
      </species>
      <species id="pC9" compartment="Cytoplasm" initialConcentration="4.527923" hasOnlySubstanceUnits="false" boundaryCondition="false" constant="false">
        <annotation> ENSG00000169174</annotation>
      </species>
      <species id="Apop" compartment="Cytoplasm" initialConcentration="0.0004151733" hasOnlySubstanceUnits="false" boundaryCondition="false" constant="false">
        <annotation> ENSG00000169174 ENSG00000120868</annotation>
      </species>
      <species id="Apop_C3" compartment="Cytoplasm" initialConcentration="0.000479521" hasOnlySubstanceUnits="false" boundaryCondition="false" constant="false">
        <annotation> ENSG00000169174 ENSG00000120868 ENSG00000164305 ENSG00000165806</annotation>
      </species>
      <species id="Smac" compartment="Cytoplasm" initialConcentration="2.842428e-05" hasOnlySubstanceUnits="false" boundaryCondition="false" constant="false">
        <annotation> ENSG00000184047</annotation>
      </species>
      <species id="Apop_XIAP" compartment="Cytoplasm" initialConcentration="0.01398322" hasOnlySubstanceUnits="false" boundaryCondition="false" constant="false">
        <annotation> ENSG00000169174 ENSG00000120868 ENSG00000101966</annotation>
      </species>
      <species id="Smac_XIAP" compartment="Cytoplasm" initialConcentration="0.003350697" hasOnlySubstanceUnits="false" boundaryCondition="false" constant="false">
        <annotation> ENSG00000184047 ENSG00000101966</annotation>
      </species>
      <species id="C3_Ub" compartment="Cytoplasm" initialConcentration="2.020173" hasOnlySubstanceUnits="false" boundaryCondition="false" constant="false">
        <annotation> ENSG00000164305 ENSG00000165806</annotation>
      </species>
      <species id="BAD" compartment="Cytoplasm" initialConcentration="0.09463058" hasOnlySubstanceUnits="false" boundaryCondition="false" constant="false">
        <annotation> ENSG00000002330</annotation>
      </species>
      <species id="PUMA" compartment="Cytoplasm" initialConcentration="0.0290542" hasOnlySubstanceUnits="false" boundaryCondition="false" constant="false">
        <annotation> ENSG00000105327</annotation>
      </species>
      <species id="NOXA" compartment="Cytoplasm" initialConcentration="0.005548758" hasOnlySubstanceUnits="false" boundaryCondition="false" constant="false">
        <annotation> ENSG00000141682</annotation>
      </species>
      <species id="Bcl2c_BAD" compartment="Cytoplasm" initialConcentration="3.333821" hasOnlySubstanceUnits="false" boundaryCondition="false" constant="false">
        <annotation> ENSG00000171791 ENSG00000171552 ENSG00000143384 ENSG00000002330</annotation>
      </species>
      <species id="Bcl2c_PUMA" compartment="Cytoplasm" initialConcentration="1.023575" hasOnlySubstanceUnits="false" boundaryCondition="false" constant="false">
        <annotation> ENSG00000171791 ENSG00000171552 ENSG00000143384 ENSG00000105327</annotation>
      </species>
      <species id="Bcl2c_NOXA" compartment="Cytoplasm" initialConcentration="0.1943735" hasOnlySubstanceUnits="false" boundaryCondition="false" constant="false">
        <annotation> ENSG00000171791 ENSG00000171552 ENSG00000143384 ENSG00000141682</annotation>
      </species>
      <species id="BIM" compartment="Cytoplasm" initialConcentration="0.06004933" hasOnlySubstanceUnits="false" boundaryCondition="false" constant="false">
        <annotation> ENSG00000153094</annotation>
      </species>
      <species id="BIM_Bax" compartment="Cytoplasm" initialConcentration="1.67411e-08" hasOnlySubstanceUnits="false" boundaryCondition="false" constant="false">
        <annotation> ENSG00000153094 ENSG00000087088</annotation>
      </species>
      <species id="Bcl2c_BIM" compartment="Cytoplasm" initialConcentration="2.115529" hasOnlySubstanceUnits="false" boundaryCondition="false" constant="false">
        <annotation> ENSG00000171791 ENSG00000171552 ENSG00000143384 ENSG00000153094</annotation>
      </species>
      <species id="ppERK_BIM" compartment="Cytoplasm" initialConcentration="0.0006063485" hasOnlySubstanceUnits="false" boundaryCondition="false" constant="false">
        <annotation> ENSG00000100030 ENSG00000102882 ENSG00000153094</annotation>
      </species>
      <species id="pBIM" compartment="Cytoplasm" initialConcentration="0.1074743" hasOnlySubstanceUnits="false" boundaryCondition="false" constant="false">
        <annotation> ENSG00000153094</annotation>
      </species>
      <species id="ppAKT_BAD" compartment="Cytoplasm" initialConcentration="3.349003e-05" hasOnlySubstanceUnits="false" boundaryCondition="false" constant="false">
        <annotation> ENSG00000142208 ENSG00000105221 ENSG00000002330</annotation>
      </species>
      <species id="pBAD" compartment="Cytoplasm" initialConcentration="0.9053454" hasOnlySubstanceUnits="false" boundaryCondition="false" constant="false">
        <annotation> ENSG00000002330</annotation>
      </species>
      <species id="ppERK_BAD" compartment="Cytoplasm" initialConcentration="0.0009555806" hasOnlySubstanceUnits="false" boundaryCondition="false" constant="false">
        <annotation> ENSG00000100030 ENSG00000102882 ENSG00000002330</annotation>
      </species>
      <species id="E" compartment="Extracellular" initialConcentration="9.821691e-17" hasOnlySubstanceUnits="false" boundaryCondition="false" constant="false">
        <annotation> ENSG00000138798</annotation>
      </species>
      <species id="H" compartment="Extracellular" initialConcentration="9.359339e-15" hasOnlySubstanceUnits="false" boundaryCondition="false" constant="false">
        <annotation> ENSG00000157168</annotation>
      </species>
      <species id="HGF" compartment="Extracellular" initialConcentration="2.471928e-15" hasOnlySubstanceUnits="false" boundaryCondition="false" constant="false">
        <annotation> ENSG00000019991</annotation>
      </species>
      <species id="P" compartment="Extracellular" initialConcentration="2.859606e-19" hasOnlySubstanceUnits="false" boundaryCondition="false" constant="false">
        <annotation> ENSG00000100311</annotation>
      </species>
      <species id="F" compartment="Extracellular" initialConcentration="4.132678e-16" hasOnlySubstanceUnits="false" boundaryCondition="false" constant="false">
        <annotation> ENSG00000113578 ENSG00000138685</annotation>
      </species>
      <species id="I" compartment="Extracellular" initialConcentration="1.256692e-18" hasOnlySubstanceUnits="false" boundaryCondition="false" constant="false">
        <annotation> ENSG00000017427 ENSG00000167244</annotation>
      </species>
      <species id="INS" compartment="Extracellular" initialConcentration="8.952911e-15" hasOnlySubstanceUnits="false" boundaryCondition="false" constant="false">
        <annotation> ENSG00000254647</annotation>
      </species>
      <species id="E1" compartment="Cytoplasm" initialConcentration="50.03457" hasOnlySubstanceUnits="false" boundaryCondition="false" constant="false">
        <annotation> ENSG00000146648</annotation>
      </species>
      <species id="pE1" compartment="Cytoplasm" initialConcentration="5.051704" hasOnlySubstanceUnits="false" boundaryCondition="false" constant="false">
        <annotation> ENSG00000146648</annotation>
      </species>
      <species id="E2" compartment="Cytoplasm" initialConcentration="3.798189" hasOnlySubstanceUnits="false" boundaryCondition="false" constant="false">
        <annotation> ENSG00000141736</annotation>
      </species>
      <species id="pE2" compartment="Cytoplasm" initialConcentration="0.3835012" hasOnlySubstanceUnits="false" boundaryCondition="false" constant="false">
        <annotation> ENSG00000141736</annotation>
      </species>
      <species id="E3" compartment="Cytoplasm" initialConcentration="1.739962" hasOnlySubstanceUnits="false" boundaryCondition="false" constant="false">
        <annotation> ENSG00000065361</annotation>
      </species>
      <species id="E4" compartment="Cytoplasm" initialConcentration="8.215365e-18" hasOnlySubstanceUnits="false" boundaryCondition="false" constant="false">
        <annotation> ENSG00000178568</annotation>
      </species>
      <species id="pE4" compartment="Cytoplasm" initialConcentration="8.295995e-19" hasOnlySubstanceUnits="false" boundaryCondition="false" constant="false">
        <annotation> ENSG00000178568</annotation>
      </species>
      <species id="Ev3" compartment="Cytoplasm" initialConcentration="4.652001e-11" hasOnlySubstanceUnits="false" boundaryCondition="false" constant="false"/>
      <species id="Met" compartment="Cytoplasm" initialConcentration="8.573345" hasOnlySubstanceUnits="false" boundaryCondition="false" constant="false">
        <annotation> ENSG00000105976</annotation>
      </species>
      <species id="Pr" compartment="Cytoplasm" initialConcentration="0.2296793" hasOnlySubstanceUnits="false" boundaryCondition="false" constant="false">
        <annotation> ENSG00000134853 ENSG00000113721</annotation>
      </species>
      <species id="Fr" compartment="Cytoplasm" initialConcentration="0.1867157" hasOnlySubstanceUnits="false" boundaryCondition="false" constant="false">
        <annotation> ENSG00000077782 ENSG00000066468</annotation>
      </species>
      <species id="Ir" compartment="Cytoplasm" initialConcentration="0.02181495" hasOnlySubstanceUnits="false" boundaryCondition="false" constant="false">
        <annotation> ENSG00000140443</annotation>
      </species>
      <species id="Isr" compartment="Cytoplasm" initialConcentration="0.02979643" hasOnlySubstanceUnits="false" boundaryCondition="false" constant="false">
        <annotation> ENSG00000171105</annotation>
      </species>
      <species id="E1E1" compartment="Cytoplasm" initialConcentration="2.50342" hasOnlySubstanceUnits="false" boundaryCondition="false" constant="false">
        <annotation> ENSG00000146648</annotation>
      </species>
      <species id="E1E2" compartment="Cytoplasm" initialConcentration="0.1900379" hasOnlySubstanceUnits="false" boundaryCondition="false" constant="false">
        <annotation> ENSG00000146648 ENSG00000141736</annotation>
      </species>
      <species id="E1E3" compartment="Cytoplasm" initialConcentration="0.08705696" hasOnlySubstanceUnits="false" boundaryCondition="false" constant="false">
        <annotation> ENSG00000146648 ENSG00000065361</annotation>
      </species>
      <species id="E1E4" compartment="Cytoplasm" initialConcentration="4.110464e-19" hasOnlySubstanceUnits="false" boundaryCondition="false" constant="false">
        <annotation> ENSG00000146648 ENSG00000178568</annotation>
      </species>
      <species id="E2E2" compartment="Cytoplasm" initialConcentration="0.01442609" hasOnlySubstanceUnits="false" boundaryCondition="false" constant="false">
        <annotation> ENSG00000141736</annotation>
      </species>
      <species id="E2E3" compartment="Cytoplasm" initialConcentration="0.006608624" hasOnlySubstanceUnits="false" boundaryCondition="false" constant="false">
        <annotation> ENSG00000141736 ENSG00000065361</annotation>
      </species>
      <species id="E2E4" compartment="Cytoplasm" initialConcentration="3.12032e-20" hasOnlySubstanceUnits="false" boundaryCondition="false" constant="false">
        <annotation> ENSG00000141736 ENSG00000178568</annotation>
      </species>
      <species id="E3E4" compartment="Cytoplasm" initialConcentration="1.429426e-20" hasOnlySubstanceUnits="false" boundaryCondition="false" constant="false">
        <annotation> ENSG00000065361 ENSG00000178568</annotation>
      </species>
      <species id="E4E4" compartment="Cytoplasm" initialConcentration="0" hasOnlySubstanceUnits="false" boundaryCondition="false" constant="false">
        <annotation> ENSG00000178568</annotation>
      </species>
      <species id="Met_Met" compartment="Cytoplasm" initialConcentration="0.07350177" hasOnlySubstanceUnits="false" boundaryCondition="false" constant="false">
        <annotation> ENSG00000105976</annotation>
      </species>
      <species id="FrFr" compartment="Cytoplasm" initialConcentration="3.486251e-05" hasOnlySubstanceUnits="false" boundaryCondition="false" constant="false">
        <annotation> ENSG00000113578 ENSG00000138685</annotation>
      </species>
      <species id="IrIr" compartment="Cytoplasm" initialConcentration="0.7269098" hasOnlySubstanceUnits="false" boundaryCondition="false" constant="false">
        <annotation> ENSG00000140443</annotation>
      </species>
      <species id="Isr_Isr" compartment="Cytoplasm" initialConcentration="0.3089444" hasOnlySubstanceUnits="false" boundaryCondition="false" constant="false">
        <annotation> ENSG00000171105</annotation>
      </species>
      <species id="EE1" compartment="Cytoplasm" initialConcentration="1.835326e-17" hasOnlySubstanceUnits="false" boundaryCondition="false" constant="false">
        <annotation> ENSG00000138798 ENSG00000146648</annotation>
      </species>
      <species id="HE3" compartment="Cytoplasm" initialConcentration="1.567189e-16" hasOnlySubstanceUnits="false" boundaryCondition="false" constant="false">
        <annotation> ENSG00000157168 ENSG00000065361</annotation>
      </species>
      <species id="HE4" compartment="Cytoplasm" initialConcentration="1.749132e-28" hasOnlySubstanceUnits="false" boundaryCondition="false" constant="false">
        <annotation> ENSG00000157168 ENSG00000178568</annotation>
      </species>
      <species id="HGF_Met" compartment="Cytoplasm" initialConcentration="7.656105e-14" hasOnlySubstanceUnits="false" boundaryCondition="false" constant="false">
        <annotation> ENSG00000019991 ENSG00000105976</annotation>
      </species>
      <species id="PPr" compartment="Cytoplasm" initialConcentration="6.559512e-20" hasOnlySubstanceUnits="false" boundaryCondition="false" constant="false">
        <annotation> ENSG00000100311 ENSG00000134853 ENSG00000113721</annotation>
      </species>
      <species id="FFr" compartment="Cytoplasm" initialConcentration="3.015197e-16" hasOnlySubstanceUnits="false" boundaryCondition="false" constant="false">
        <annotation> ENSG00000113578 ENSG00000138685 ENSG00000077782 ENSG00000066468</annotation>
      </species>
      <species id="EE1E2" compartment="Cytoplasm" initialConcentration="2.001079e-16" hasOnlySubstanceUnits="false" boundaryCondition="false" constant="false">
        <annotation> ENSG00000138798 ENSG00000146648 ENSG00000141736</annotation>
      </species>
      <species id="EE1Ev3" compartment="Cytoplasm" initialConcentration="4.848102e-27" hasOnlySubstanceUnits="false" boundaryCondition="false" constant="false">
        <annotation> ENSG00000138798 ENSG00000146648</annotation>
      </species>
      <species id="EE1E1" compartment="Cytoplasm" initialConcentration="5.012775e-16" hasOnlySubstanceUnits="false" boundaryCondition="false" constant="false">
        <annotation> ENSG00000138798 ENSG00000146648</annotation>
      </species>
      <species id="EE1E3" compartment="Cytoplasm" initialConcentration="9.091552e-17" hasOnlySubstanceUnits="false" boundaryCondition="false" constant="false">
        <annotation> ENSG00000138798 ENSG00000146648 ENSG00000065361</annotation>
      </species>
      <species id="EE1E4" compartment="Cytoplasm" initialConcentration="2.691082e-27" hasOnlySubstanceUnits="false" boundaryCondition="false" constant="false">
        <annotation> ENSG00000138798 ENSG00000146648 ENSG00000178568</annotation>
      </species>
      <species id="E2HE3" compartment="Cytoplasm" initialConcentration="5.396379e-16" hasOnlySubstanceUnits="false" boundaryCondition="false" constant="false">
        <annotation> ENSG00000141736 ENSG00000157168 ENSG00000065361</annotation>
      </species>
      <species id="E1HE3" compartment="Cytoplasm" initialConcentration="6.284684e-15" hasOnlySubstanceUnits="false" boundaryCondition="false" constant="false">
        <annotation> ENSG00000146648 ENSG00000157168 ENSG00000065361</annotation>
      </species>
      <species id="HE3E3" compartment="Cytoplasm" initialConcentration="2.723492e-16" hasOnlySubstanceUnits="false" boundaryCondition="false" constant="false">
        <annotation> ENSG00000157168 ENSG00000065361</annotation>
      </species>
      <species id="HE3Ev3" compartment="Cytoplasm" initialConcentration="7.192151e-27" hasOnlySubstanceUnits="false" boundaryCondition="false" constant="false">
        <annotation> ENSG00000157168 ENSG00000065361</annotation>
      </species>
      <species id="HE3E4" compartment="Cytoplasm" initialConcentration="4.676109e-27" hasOnlySubstanceUnits="false" boundaryCondition="false" constant="false">
        <annotation> ENSG00000157168 ENSG00000065361 ENSG00000178568</annotation>
      </species>
      <species id="E2HE4" compartment="Cytoplasm" initialConcentration="6.442678e-28" hasOnlySubstanceUnits="false" boundaryCondition="false" constant="false">
        <annotation> ENSG00000141736 ENSG00000157168 ENSG00000178568</annotation>
      </species>
      <species id="HE4Ev3" compartment="Cytoplasm" initialConcentration="8.092009e-39" hasOnlySubstanceUnits="false" boundaryCondition="false" constant="false">
        <annotation> ENSG00000157168 ENSG00000178568</annotation>
      </species>
      <species id="E1HE4" compartment="Cytoplasm" initialConcentration="7.12068e-27" hasOnlySubstanceUnits="false" boundaryCondition="false" constant="false">
        <annotation> ENSG00000146648 ENSG00000157168 ENSG00000178568</annotation>
      </species>
      <species id="E3HE4" compartment="Cytoplasm" initialConcentration="1.973005e-27" hasOnlySubstanceUnits="false" boundaryCondition="false" constant="false">
        <annotation> ENSG00000065361 ENSG00000157168 ENSG00000178568</annotation>
      </species>
      <species id="HE4E4" compartment="Cytoplasm" initialConcentration="1.65636e-39" hasOnlySubstanceUnits="false" boundaryCondition="false" constant="false">
        <annotation> ENSG00000157168 ENSG00000178568</annotation>
      </species>
      <species id="HGF_Met_Met" compartment="Cytoplasm" initialConcentration="5.627208e-13" hasOnlySubstanceUnits="false" boundaryCondition="false" constant="false">
        <annotation> ENSG00000019991 ENSG00000105976</annotation>
      </species>
      <species id="PPrPr" compartment="Cytoplasm" initialConcentration="4.525589e-24" hasOnlySubstanceUnits="false" boundaryCondition="false" constant="false">
        <annotation> ENSG00000100311 ENSG00000134853 ENSG00000113721</annotation>
      </species>
      <species id="FFrFr" compartment="Cytoplasm" initialConcentration="4.938253e-16" hasOnlySubstanceUnits="false" boundaryCondition="false" constant="false">
        <annotation> ENSG00000113578 ENSG00000138685 ENSG00000077782 ENSG00000066468</annotation>
      </species>
      <species id="IIrIr" compartment="Cytoplasm" initialConcentration="5.149036e-19" hasOnlySubstanceUnits="false" boundaryCondition="false" constant="false">
        <annotation> ENSG00000017427 ENSG00000167244 ENSG00000140443</annotation>
      </species>
      <species id="INS_Isr_Isr" compartment="Cytoplasm" initialConcentration="6.866079e-17" hasOnlySubstanceUnits="false" boundaryCondition="false" constant="false">
        <annotation> ENSG00000254647 ENSG00000171105</annotation>
      </species>
      <species id="EE1EE1" compartment="Cytoplasm" initialConcentration="0" hasOnlySubstanceUnits="false" boundaryCondition="false" constant="false">
        <annotation> ENSG00000138798 ENSG00000146648</annotation>
      </species>
      <species id="EE1HE3" compartment="Cytoplasm" initialConcentration="4.736154e-32" hasOnlySubstanceUnits="false" boundaryCondition="false" constant="false">
        <annotation> ENSG00000138798 ENSG00000146648 ENSG00000157168 ENSG00000065361</annotation>
      </species>
      <species id="EE1HE4" compartment="Cytoplasm" initialConcentration="8.571583e-43" hasOnlySubstanceUnits="false" boundaryCondition="false" constant="false">
        <annotation> ENSG00000138798 ENSG00000146648 ENSG00000157168 ENSG00000178568</annotation>
      </species>
      <species id="HE3HE3" compartment="Cytoplasm" initialConcentration="9.311559e-32" hasOnlySubstanceUnits="false" boundaryCondition="false" constant="false">
        <annotation> ENSG00000157168 ENSG00000065361</annotation>
      </species>
      <species id="HE3HE4" compartment="Cytoplasm" initialConcentration="2.35053e-42" hasOnlySubstanceUnits="false" boundaryCondition="false" constant="false">
        <annotation> ENSG00000157168 ENSG00000065361 ENSG00000178568</annotation>
      </species>
      <species id="HE4HE4" compartment="Cytoplasm" initialConcentration="0" hasOnlySubstanceUnits="false" boundaryCondition="false" constant="false">
        <annotation> ENSG00000157168 ENSG00000178568</annotation>
      </species>
      <species id="HGF_Met_HGF_Met" compartment="Cytoplasm" initialConcentration="1.025413e-26" hasOnlySubstanceUnits="false" boundaryCondition="false" constant="false">
        <annotation> ENSG00000019991 ENSG00000105976</annotation>
      </species>
      <species id="PPrPPr" compartment="Cytoplasm" initialConcentration="0" hasOnlySubstanceUnits="false" boundaryCondition="false" constant="false">
        <annotation> ENSG00000100311 ENSG00000134853 ENSG00000113721</annotation>
      </species>
      <species id="FFrFFr" compartment="Cytoplasm" initialConcentration="8.113764e-30" hasOnlySubstanceUnits="false" boundaryCondition="false" constant="false">
        <annotation> ENSG00000113578 ENSG00000138685 ENSG00000077782 ENSG00000066468</annotation>
      </species>
      <species id="IIrIrI" compartment="Cytoplasm" initialConcentration="7.606573e-38" hasOnlySubstanceUnits="false" boundaryCondition="false" constant="false">
        <annotation> ENSG00000017427 ENSG00000167244 ENSG00000140443</annotation>
      </species>
      <species id="INS_Isr_Isr_INS" compartment="Cytoplasm" initialConcentration="1.017039e-27" hasOnlySubstanceUnits="false" boundaryCondition="false" constant="false">
        <annotation> ENSG00000254647 ENSG00000171105</annotation>
      </species>
      <species id="E1_ppERK" compartment="Cytoplasm" initialConcentration="0.505247" hasOnlySubstanceUnits="false" boundaryCondition="false" constant="false">
        <annotation> ENSG00000146648 ENSG00000100030 ENSG00000102882</annotation>
      </species>
      <species id="E2_ppERK" compartment="Cytoplasm" initialConcentration="0.03835411" hasOnlySubstanceUnits="false" boundaryCondition="false" constant="false">
        <annotation> ENSG00000141736 ENSG00000100030 ENSG00000102882</annotation>
      </species>
      <species id="E4_ppERK" compartment="Cytoplasm" initialConcentration="8.295934e-20" hasOnlySubstanceUnits="false" boundaryCondition="false" constant="false">
        <annotation> ENSG00000178568 ENSG00000100030 ENSG00000102882</annotation>
      </species>
      <species id="pEE1E2" compartment="Cytoplasm" initialConcentration="1.991873e-16" hasOnlySubstanceUnits="false" boundaryCondition="false" constant="false">
        <annotation> ENSG00000138798 ENSG00000146648 ENSG00000141736</annotation>
      </species>
      <species id="pEE1Ev3" compartment="Cytoplasm" initialConcentration="4.844014e-27" hasOnlySubstanceUnits="false" boundaryCondition="false" constant="false">
        <annotation> ENSG00000138798 ENSG00000146648</annotation>
      </species>
      <species id="pEE1E1" compartment="Cytoplasm" initialConcentration="4.950591e-16" hasOnlySubstanceUnits="false" boundaryCondition="false" constant="false">
        <annotation> ENSG00000138798 ENSG00000146648</annotation>
      </species>
      <species id="pEE1EE1" compartment="Cytoplasm" initialConcentration="0" hasOnlySubstanceUnits="false" boundaryCondition="false" constant="false">
        <annotation> ENSG00000138798 ENSG00000146648</annotation>
      </species>
      <species id="pEE1E3" compartment="Cytoplasm" initialConcentration="9.049454e-17" hasOnlySubstanceUnits="false" boundaryCondition="false" constant="false">
        <annotation> ENSG00000138798 ENSG00000146648 ENSG00000065361</annotation>
      </species>
      <species id="pEE1HE3" compartment="Cytoplasm" initialConcentration="4.714224e-32" hasOnlySubstanceUnits="false" boundaryCondition="false" constant="false">
        <annotation> ENSG00000138798 ENSG00000146648 ENSG00000157168 ENSG00000065361</annotation>
      </species>
      <species id="pEE1E4" compartment="Cytoplasm" initialConcentration="2.712049e-27" hasOnlySubstanceUnits="false" boundaryCondition="false" constant="false">
        <annotation> ENSG00000138798 ENSG00000146648 ENSG00000178568</annotation>
      </species>
      <species id="pEE1HE4" compartment="Cytoplasm" initialConcentration="8.550361e-43" hasOnlySubstanceUnits="false" boundaryCondition="false" constant="false">
        <annotation> ENSG00000138798 ENSG00000146648 ENSG00000157168 ENSG00000178568</annotation>
      </species>
      <species id="pE2HE3" compartment="Cytoplasm" initialConcentration="5.392754e-16" hasOnlySubstanceUnits="false" boundaryCondition="false" constant="false">
        <annotation> ENSG00000141736 ENSG00000157168 ENSG00000065361</annotation>
      </species>
      <species id="pHE3Ev3" compartment="Cytoplasm" initialConcentration="7.18738e-27" hasOnlySubstanceUnits="false" boundaryCondition="false" constant="false">
        <annotation> ENSG00000157168 ENSG00000065361</annotation>
      </species>
      <species id="pE1HE3" compartment="Cytoplasm" initialConcentration="6.255583e-15" hasOnlySubstanceUnits="false" boundaryCondition="false" constant="false">
        <annotation> ENSG00000146648 ENSG00000157168 ENSG00000065361</annotation>
      </species>
      <species id="pHE3E4" compartment="Cytoplasm" initialConcentration="4.720338e-27" hasOnlySubstanceUnits="false" boundaryCondition="false" constant="false">
        <annotation> ENSG00000157168 ENSG00000065361 ENSG00000178568</annotation>
      </species>
      <species id="pHE3HE4" compartment="Cytoplasm" initialConcentration="2.357263e-42" hasOnlySubstanceUnits="false" boundaryCondition="false" constant="false">
        <annotation> ENSG00000157168 ENSG00000065361 ENSG00000178568</annotation>
      </species>
      <species id="pE2HE4" compartment="Cytoplasm" initialConcentration="6.443745e-28" hasOnlySubstanceUnits="false" boundaryCondition="false" constant="false">
        <annotation> ENSG00000141736 ENSG00000157168 ENSG00000178568</annotation>
      </species>
      <species id="pHE4Ev3" compartment="Cytoplasm" initialConcentration="8.087255e-39" hasOnlySubstanceUnits="false" boundaryCondition="false" constant="false">
        <annotation> ENSG00000157168 ENSG00000178568</annotation>
      </species>
      <species id="pE1HE4" compartment="Cytoplasm" initialConcentration="7.089996e-27" hasOnlySubstanceUnits="false" boundaryCondition="false" constant="false">
        <annotation> ENSG00000146648 ENSG00000157168 ENSG00000178568</annotation>
      </species>
      <species id="pE3HE4" compartment="Cytoplasm" initialConcentration="1.990621e-27" hasOnlySubstanceUnits="false" boundaryCondition="false" constant="false">
        <annotation> ENSG00000065361 ENSG00000157168 ENSG00000178568</annotation>
      </species>
      <species id="pHE4E4" compartment="Cytoplasm" initialConcentration="1.673719e-39" hasOnlySubstanceUnits="false" boundaryCondition="false" constant="false">
        <annotation> ENSG00000157168 ENSG00000178568</annotation>
      </species>
      <species id="pHE4HE4" compartment="Cytoplasm" initialConcentration="0" hasOnlySubstanceUnits="false" boundaryCondition="false" constant="false">
        <annotation> ENSG00000157168 ENSG00000178568</annotation>
      </species>
      <species id="pHGF_Met_Met" compartment="Cytoplasm" initialConcentration="5.623667e-13" hasOnlySubstanceUnits="false" boundaryCondition="false" constant="false">
        <annotation> ENSG00000019991 ENSG00000105976</annotation>
      </species>
      <species id="pHGF_Met_HGF_Met" compartment="Cytoplasm" initialConcentration="1.023324e-26" hasOnlySubstanceUnits="false" boundaryCondition="false" constant="false">
        <annotation> ENSG00000019991 ENSG00000105976</annotation>
      </species>
      <species id="pPPrPPr" compartment="Cytoplasm" initialConcentration="0" hasOnlySubstanceUnits="false" boundaryCondition="false" constant="false">
        <annotation> ENSG00000100311 ENSG00000134853 ENSG00000113721</annotation>
      </species>
      <species id="pPPrPr" compartment="Cytoplasm" initialConcentration="4.524923e-24" hasOnlySubstanceUnits="false" boundaryCondition="false" constant="false">
        <annotation> ENSG00000100311 ENSG00000134853 ENSG00000113721</annotation>
      </species>
      <species id="pFFrFFr" compartment="Cytoplasm" initialConcentration="8.138081e-30" hasOnlySubstanceUnits="false" boundaryCondition="false" constant="false">
        <annotation> ENSG00000113578 ENSG00000138685 ENSG00000077782 ENSG00000066468</annotation>
      </species>
      <species id="pFFrFr" compartment="Cytoplasm" initialConcentration="4.935031e-16" hasOnlySubstanceUnits="false" boundaryCondition="false" constant="false">
        <annotation> ENSG00000113578 ENSG00000138685 ENSG00000077782 ENSG00000066468</annotation>
      </species>
      <species id="pIIrIr" compartment="Cytoplasm" initialConcentration="5.146063e-19" hasOnlySubstanceUnits="false" boundaryCondition="false" constant="false">
        <annotation> ENSG00000017427 ENSG00000167244 ENSG00000140443</annotation>
      </species>
      <species id="pINS_Isr_Isr" compartment="Cytoplasm" initialConcentration="6.859973e-17" hasOnlySubstanceUnits="false" boundaryCondition="false" constant="false">
        <annotation> ENSG00000254647 ENSG00000171105</annotation>
      </species>
      <species id="pIIrIrI" compartment="Cytoplasm" initialConcentration="7.606579e-38" hasOnlySubstanceUnits="false" boundaryCondition="false" constant="false">
        <annotation> ENSG00000017427 ENSG00000167244 ENSG00000140443</annotation>
      </species>
      <species id="pINS_Isr_Isr_INS" compartment="Cytoplasm" initialConcentration="1.016605e-27" hasOnlySubstanceUnits="false" boundaryCondition="false" constant="false">
        <annotation> ENSG00000254647 ENSG00000171105</annotation>
      </species>
      <species id="pIIrIr_IRS" compartment="Cytoplasm" initialConcentration="3.751139e-19" hasOnlySubstanceUnits="false" boundaryCondition="false" constant="false">
        <annotation> ENSG00000017427 ENSG00000167244 ENSG00000140443 ENSG00000169047 ENSG00000185950</annotation>
      </species>
      <species id="pINS_Isr_Isr_IRS" compartment="Cytoplasm" initialConcentration="4.960317e-17" hasOnlySubstanceUnits="false" boundaryCondition="false" constant="false">
        <annotation> ENSG00000254647 ENSG00000171105 ENSG00000169047 ENSG00000185950</annotation>
      </species>
      <species id="pIIrIrI_IRS" compartment="Cytoplasm" initialConcentration="5.884607e-38" hasOnlySubstanceUnits="false" boundaryCondition="false" constant="false">
        <annotation> ENSG00000017427 ENSG00000167244 ENSG00000140443 ENSG00000197081 ENSG00000169047 ENSG00000185950</annotation>
      </species>
      <species id="pINS_Isr_Isr_INS_IRS" compartment="Cytoplasm" initialConcentration="7.743805e-28" hasOnlySubstanceUnits="false" boundaryCondition="false" constant="false">
        <annotation> ENSG00000254647 ENSG00000171105 ENSG00000169047 ENSG00000185950</annotation>
      </species>
      <species id="Sp_EE1E2" compartment="Cytoplasm" initialConcentration="3.301344e-18" hasOnlySubstanceUnits="false" boundaryCondition="false" constant="false">
        <annotation> ENSG00000136158 ENSG00000138798 ENSG00000146648 ENSG00000141736</annotation>
      </species>
      <species id="Sp_EE1Ev3" compartment="Cytoplasm" initialConcentration="1.191793e-28" hasOnlySubstanceUnits="false" boundaryCondition="false" constant="false">
        <annotation> ENSG00000136158 ENSG00000138798 ENSG00000146648</annotation>
      </species>
      <species id="Sp_EE1E1" compartment="Cytoplasm" initialConcentration="8.269986e-18" hasOnlySubstanceUnits="false" boundaryCondition="false" constant="false">
        <annotation> ENSG00000136158 ENSG00000138798 ENSG00000146648</annotation>
      </species>
      <species id="Sp_EE1EE1" compartment="Cytoplasm" initialConcentration="0" hasOnlySubstanceUnits="false" boundaryCondition="false" constant="false">
        <annotation> ENSG00000136158 ENSG00000138798 ENSG00000146648</annotation>
      </species>
      <species id="Sp_EE1E3" compartment="Cytoplasm" initialConcentration="1.499908e-18" hasOnlySubstanceUnits="false" boundaryCondition="false" constant="false">
        <annotation> ENSG00000136158 ENSG00000138798 ENSG00000146648 ENSG00000065361</annotation>
      </species>
      <species id="Sp_EE1HE3" compartment="Cytoplasm" initialConcentration="7.813622e-34" hasOnlySubstanceUnits="false" boundaryCondition="false" constant="false">
        <annotation> ENSG00000136158 ENSG00000138798 ENSG00000146648 ENSG00000157168 ENSG00000065361</annotation>
      </species>
      <species id="Sp_EE1E4" compartment="Cytoplasm" initialConcentration="4.452381e-29" hasOnlySubstanceUnits="false" boundaryCondition="false" constant="false">
        <annotation> ENSG00000136158 ENSG00000138798 ENSG00000146648 ENSG00000178568</annotation>
      </species>
      <species id="Sp_EE1HE4" compartment="Cytoplasm" initialConcentration="1.424342e-44" hasOnlySubstanceUnits="false" boundaryCondition="false" constant="false">
        <annotation> ENSG00000136158 ENSG00000138798 ENSG00000146648 ENSG00000157168 ENSG00000178568</annotation>
      </species>
      <species id="Sp_E2HE3" compartment="Cytoplasm" initialConcentration="8.902809e-18" hasOnlySubstanceUnits="false" boundaryCondition="false" constant="false">
        <annotation> ENSG00000136158 ENSG00000141736 ENSG00000157168 ENSG00000065361</annotation>
      </species>
      <species id="Sp_HE3Ev3" compartment="Cytoplasm" initialConcentration="1.186543e-28" hasOnlySubstanceUnits="false" boundaryCondition="false" constant="false">
        <annotation> ENSG00000136158 ENSG00000157168 ENSG00000065361 ENSG00000178568</annotation>
      </species>
      <species id="Sp_E1HE3" compartment="Cytoplasm" initialConcentration="1.036831e-16" hasOnlySubstanceUnits="false" boundaryCondition="false" constant="false">
        <annotation> ENSG00000136158 ENSG00000146648 ENSG00000157168 ENSG00000065361</annotation>
      </species>
      <species id="Sp_HE3E4" compartment="Cytoplasm" initialConcentration="7.700162e-29" hasOnlySubstanceUnits="false" boundaryCondition="false" constant="false">
        <annotation> ENSG00000136158 ENSG00000157168 ENSG00000065361 ENSG00000178568</annotation>
      </species>
      <species id="Sp_HE3HE4" compartment="Cytoplasm" initialConcentration="3.867826e-44" hasOnlySubstanceUnits="false" boundaryCondition="false" constant="false">
        <annotation> ENSG00000136158 ENSG00000157168 ENSG00000065361 ENSG00000178568</annotation>
      </species>
      <species id="Sp_E2HE4" compartment="Cytoplasm" initialConcentration="1.059008e-29" hasOnlySubstanceUnits="false" boundaryCondition="false" constant="false">
        <annotation> ENSG00000136158 ENSG00000141736 ENSG00000157168 ENSG00000178568</annotation>
      </species>
      <species id="Sp_HE4Ev3" compartment="Cytoplasm" initialConcentration="1.329942e-40" hasOnlySubstanceUnits="false" boundaryCondition="false" constant="false">
        <annotation> ENSG00000136158 ENSG00000157168 ENSG00000178568</annotation>
      </species>
      <species id="Sp_E1HE4" compartment="Cytoplasm" initialConcentration="1.170361e-28" hasOnlySubstanceUnits="false" boundaryCondition="false" constant="false">
        <annotation> ENSG00000136158 ENSG00000146648 ENSG00000157168 ENSG00000178568</annotation>
      </species>
      <species id="Sp_E3HE4" compartment="Cytoplasm" initialConcentration="3.248206e-29" hasOnlySubstanceUnits="false" boundaryCondition="false" constant="false">
        <annotation> ENSG00000136158 ENSG00000065361 ENSG00000157168 ENSG00000178568</annotation>
      </species>
      <species id="Sp_HE4E4" compartment="Cytoplasm" initialConcentration="2.731117e-41" hasOnlySubstanceUnits="false" boundaryCondition="false" constant="false">
        <annotation> ENSG00000136158 ENSG00000157168 ENSG00000178568</annotation>
      </species>
      <species id="Sp_HE4HE4" compartment="Cytoplasm" initialConcentration="0" hasOnlySubstanceUnits="false" boundaryCondition="false" constant="false">
        <annotation> ENSG00000136158 ENSG00000157168 ENSG00000178568</annotation>
      </species>
      <species id="Sp_HGF_Met_Met" compartment="Cytoplasm" initialConcentration="9.283643e-15" hasOnlySubstanceUnits="false" boundaryCondition="false" constant="false">
        <annotation> ENSG00000136158 ENSG00000019991 ENSG00000105976</annotation>
      </species>
      <species id="Sp_HGF_Met_HGF_Met" compartment="Cytoplasm" initialConcentration="1.748304e-28" hasOnlySubstanceUnits="false" boundaryCondition="false" constant="false">
        <annotation> ENSG00000136158 ENSG00000019991 ENSG00000105976</annotation>
      </species>
      <species id="Sp_PPrPPr" compartment="Cytoplasm" initialConcentration="0" hasOnlySubstanceUnits="false" boundaryCondition="false" constant="false">
        <annotation> ENSG00000136158 ENSG00000100311 ENSG00000134853 ENSG00000113721</annotation>
      </species>
      <species id="Sp_PPrPr" compartment="Cytoplasm" initialConcentration="8.910544e-26" hasOnlySubstanceUnits="false" boundaryCondition="false" constant="false">
        <annotation> ENSG00000136158 ENSG00000100311 ENSG00000134853 ENSG00000113721</annotation>
      </species>
      <species id="Sp_FFrFFr" compartment="Cytoplasm" initialConcentration="2.270441e-31" hasOnlySubstanceUnits="false" boundaryCondition="false" constant="false">
        <annotation> ENSG00000136158 ENSG00000113578 ENSG00000138685 ENSG00000077782 ENSG00000066468</annotation>
      </species>
      <species id="Sp_FFrFr" compartment="Cytoplasm" initialConcentration="8.147004e-18" hasOnlySubstanceUnits="false" boundaryCondition="false" constant="false">
        <annotation> ENSG00000136158 ENSG00000113578 ENSG00000138685 ENSG00000077782 ENSG00000066468</annotation>
      </species>
      <species id="Sp_IIrIr" compartment="Cytoplasm" initialConcentration="8.494737e-21" hasOnlySubstanceUnits="false" boundaryCondition="false" constant="false">
        <annotation> ENSG00000136158 ENSG00000017427 ENSG00000167244 ENSG00000140443</annotation>
      </species>
      <species id="Sp_INS_Isr_Isr" compartment="Cytoplasm" initialConcentration="1.132748e-18" hasOnlySubstanceUnits="false" boundaryCondition="false" constant="false">
        <annotation> ENSG00000136158 ENSG00000254647 ENSG00000171105</annotation>
      </species>
      <species id="Sp_IIrIrI" compartment="Cytoplasm" initialConcentration="1.479923e-39" hasOnlySubstanceUnits="false" boundaryCondition="false" constant="false">
        <annotation> ENSG00000136158 ENSG00000017427 ENSG00000167244 ENSG00000140443</annotation>
      </species>
      <species id="Sp_INS_Isr_Isr_INS" compartment="Cytoplasm" initialConcentration="1.843275e-29" hasOnlySubstanceUnits="false" boundaryCondition="false" constant="false">
        <annotation> ENSG00000136158 ENSG00000254647 ENSG00000171105</annotation>
      </species>
      <species id="EE1E2int" compartment="Cytoplasm" initialConcentration="7.141245e-16" hasOnlySubstanceUnits="false" boundaryCondition="false" constant="false">
        <annotation> ENSG00000138798 ENSG00000146648 ENSG00000141736</annotation>
      </species>
      <species id="EE1Ev3int" compartment="Cytoplasm" initialConcentration="4.872186e-26" hasOnlySubstanceUnits="false" boundaryCondition="false" constant="false">
        <annotation> ENSG00000138798 ENSG00000146648</annotation>
      </species>
      <species id="EE1E1int" compartment="Cytoplasm" initialConcentration="2.468229e-15" hasOnlySubstanceUnits="false" boundaryCondition="false" constant="false">
        <annotation> ENSG00000138798 ENSG00000146648</annotation>
      </species>
      <species id="EE1EE1int" compartment="Cytoplasm" initialConcentration="0" hasOnlySubstanceUnits="false" boundaryCondition="false" constant="false">
        <annotation> ENSG00000138798 ENSG00000146648</annotation>
      </species>
      <species id="EE1E3int" compartment="Cytoplasm" initialConcentration="3.24447e-16" hasOnlySubstanceUnits="false" boundaryCondition="false" constant="false">
        <annotation> ENSG00000138798 ENSG00000146648 ENSG00000065361</annotation>
      </species>
      <species id="EE1HE3int" compartment="Cytoplasm" initialConcentration="1.690175e-31" hasOnlySubstanceUnits="false" boundaryCondition="false" constant="false">
        <annotation> ENSG00000138798 ENSG00000146648 ENSG00000157168 ENSG00000065361</annotation>
      </species>
      <species id="EE1E4int" compartment="Cytoplasm" initialConcentration="1.017803e-26" hasOnlySubstanceUnits="false" boundaryCondition="false" constant="false">
        <annotation> ENSG00000138798 ENSG00000146648 ENSG00000178568</annotation>
      </species>
      <species id="EE1HE4int" compartment="Cytoplasm" initialConcentration="3.107216e-42" hasOnlySubstanceUnits="false" boundaryCondition="false" constant="false">
        <annotation> ENSG00000138798 ENSG00000146648 ENSG00000157168 ENSG00000178568</annotation>
      </species>
      <species id="E2HE3int" compartment="Cytoplasm" initialConcentration="2.08357e-16" hasOnlySubstanceUnits="false" boundaryCondition="false" constant="false">
        <annotation> ENSG00000141736 ENSG00000157168 ENSG00000065361</annotation>
      </species>
      <species id="HE3Ev3int" compartment="Cytoplasm" initialConcentration="2.776931e-27" hasOnlySubstanceUnits="false" boundaryCondition="false" constant="false">
        <annotation> ENSG00000157168 ENSG00000065361</annotation>
      </species>
      <species id="E1HE3int" compartment="Cytoplasm" initialConcentration="2.242776e-14" hasOnlySubstanceUnits="false" boundaryCondition="false" constant="false">
        <annotation> ENSG00000146648 ENSG00000157168 ENSG00000065361</annotation>
      </species>
      <species id="HE3E4int" compartment="Cytoplasm" initialConcentration="1.861872e-27" hasOnlySubstanceUnits="false" boundaryCondition="false" constant="false">
        <annotation> ENSG00000157168 ENSG00000065361 ENSG00000178568</annotation>
      </species>
      <species id="HE3HE4int" compartment="Cytoplasm" initialConcentration="9.153603e-43" hasOnlySubstanceUnits="false" boundaryCondition="false" constant="false">
        <annotation> ENSG00000157168 ENSG00000065361 ENSG00000178568</annotation>
      </species>
      <species id="E2HE4int" compartment="Cytoplasm" initialConcentration="2.47962e-28" hasOnlySubstanceUnits="false" boundaryCondition="false" constant="false">
        <annotation> ENSG00000141736 ENSG00000157168 ENSG00000178568</annotation>
      </species>
      <species id="HE4Ev3int" compartment="Cytoplasm" initialConcentration="3.10777e-39" hasOnlySubstanceUnits="false" boundaryCondition="false" constant="false">
        <annotation> ENSG00000157168 ENSG00000178568</annotation>
      </species>
      <species id="E1HE4int" compartment="Cytoplasm" initialConcentration="2.540193e-26" hasOnlySubstanceUnits="false" boundaryCondition="false" constant="false">
        <annotation> ENSG00000146648 ENSG00000157168 ENSG00000178568</annotation>
      </species>
      <species id="E3HE4int" compartment="Cytoplasm" initialConcentration="7.679666e-28" hasOnlySubstanceUnits="false" boundaryCondition="false" constant="false">
        <annotation> ENSG00000065361 ENSG00000157168 ENSG00000178568</annotation>
      </species>
      <species id="HE4E4int" compartment="Cytoplasm" initialConcentration="6.444996e-40" hasOnlySubstanceUnits="false" boundaryCondition="false" constant="false">
        <annotation> ENSG00000157168 ENSG00000178568</annotation>
      </species>
      <species id="HE4HE4int" compartment="Cytoplasm" initialConcentration="0" hasOnlySubstanceUnits="false" boundaryCondition="false" constant="false">
        <annotation> ENSG00000157168 ENSG00000178568</annotation>
      </species>
      <species id="HGF_Met_Metint" compartment="Cytoplasm" initialConcentration="2.172867e-13" hasOnlySubstanceUnits="false" boundaryCondition="false" constant="false">
        <annotation> ENSG00000019991 ENSG00000105976</annotation>
      </species>
      <species id="HGF_Met_HGF_Metint" compartment="Cytoplasm" initialConcentration="1.984597e-26" hasOnlySubstanceUnits="false" boundaryCondition="false" constant="false">
        <annotation> ENSG00000019991 ENSG00000105976</annotation>
      </species>
      <species id="PPrPPrint" compartment="Cytoplasm" initialConcentration="0" hasOnlySubstanceUnits="false" boundaryCondition="false" constant="false">
        <annotation> ENSG00000100311 ENSG00000134853 ENSG00000113721</annotation>
      </species>
      <species id="PPrPrint" compartment="Cytoplasm" initialConcentration="3.248321e-24" hasOnlySubstanceUnits="false" boundaryCondition="false" constant="false">
        <annotation> ENSG00000100311 ENSG00000134853 ENSG00000113721</annotation>
      </species>
      <species id="FFrFFrint" compartment="Cytoplasm" initialConcentration="6.33551e-30" hasOnlySubstanceUnits="false" boundaryCondition="false" constant="false">
        <annotation> ENSG00000113578 ENSG00000138685 ENSG00000077782 ENSG00000066468</annotation>
      </species>
      <species id="FFrFrint" compartment="Cytoplasm" initialConcentration="1.906709e-16" hasOnlySubstanceUnits="false" boundaryCondition="false" constant="false">
        <annotation> ENSG00000113578 ENSG00000138685 ENSG00000077782 ENSG00000066468</annotation>
      </species>
      <species id="IIrIr_int" compartment="Cytoplasm" initialConcentration="8.090868e-19" hasOnlySubstanceUnits="false" boundaryCondition="false" constant="false">
        <annotation> ENSG00000017427 ENSG00000167244 ENSG00000140443</annotation>
      </species>
      <species id="INS_Isr_Isr_int" compartment="Cytoplasm" initialConcentration="1.540582e-16" hasOnlySubstanceUnits="false" boundaryCondition="false" constant="false">
        <annotation> ENSG00000254647 ENSG00000171105</annotation>
      </species>
      <species id="IIrIrI_int" compartment="Cytoplasm" initialConcentration="3.50231e-36" hasOnlySubstanceUnits="false" boundaryCondition="false" constant="false">
        <annotation> ENSG00000017427 ENSG00000167244 ENSG00000140443</annotation>
      </species>
      <species id="INS_Isr_Isr_INS_int" compartment="Cytoplasm" initialConcentration="3.302887e-25" hasOnlySubstanceUnits="false" boundaryCondition="false" constant="false">
        <annotation> ENSG00000254647 ENSG00000171105</annotation>
      </species>
      <species id="pEE1E2int" compartment="Cytoplasm" initialConcentration="7.148851e-16" hasOnlySubstanceUnits="false" boundaryCondition="false" constant="false">
        <annotation> ENSG00000138798 ENSG00000146648 ENSG00000141736</annotation>
      </species>
      <species id="pEE1Ev3int" compartment="Cytoplasm" initialConcentration="4.875237e-26" hasOnlySubstanceUnits="false" boundaryCondition="false" constant="false">
        <annotation> ENSG00000138798 ENSG00000146648</annotation>
      </species>
      <species id="pEE1E1int" compartment="Cytoplasm" initialConcentration="2.472361e-15" hasOnlySubstanceUnits="false" boundaryCondition="false" constant="false">
        <annotation> ENSG00000138798 ENSG00000146648</annotation>
      </species>
      <species id="pEE1EE1int" compartment="Cytoplasm" initialConcentration="0" hasOnlySubstanceUnits="false" boundaryCondition="false" constant="false">
        <annotation> ENSG00000138798 ENSG00000146648</annotation>
      </species>
      <species id="pEE1E3int" compartment="Cytoplasm" initialConcentration="3.247925e-16" hasOnlySubstanceUnits="false" boundaryCondition="false" constant="false">
        <annotation> ENSG00000138798 ENSG00000146648 ENSG00000065361</annotation>
      </species>
      <species id="pEE1HE3int" compartment="Cytoplasm" initialConcentration="1.691975e-31" hasOnlySubstanceUnits="false" boundaryCondition="false" constant="false">
        <annotation> ENSG00000138798 ENSG00000146648 ENSG00000157168 ENSG00000065361</annotation>
      </species>
      <species id="pEE1E4int" compartment="Cytoplasm" initialConcentration="1.018823e-26" hasOnlySubstanceUnits="false" boundaryCondition="false" constant="false">
        <annotation> ENSG00000138798 ENSG00000146648 ENSG00000178568</annotation>
      </species>
      <species id="pEE1HE4int" compartment="Cytoplasm" initialConcentration="3.110499e-42" hasOnlySubstanceUnits="false" boundaryCondition="false" constant="false">
        <annotation> ENSG00000138798 ENSG00000146648 ENSG00000157168 ENSG00000178568</annotation>
      </species>
      <species id="pE2HE3int" compartment="Cytoplasm" initialConcentration="2.086669e-16" hasOnlySubstanceUnits="false" boundaryCondition="false" constant="false">
        <annotation> ENSG00000141736 ENSG00000157168 ENSG00000065361</annotation>
      </species>
      <species id="pHE3Ev3int" compartment="Cytoplasm" initialConcentration="2.78106e-27" hasOnlySubstanceUnits="false" boundaryCondition="false" constant="false">
        <annotation> ENSG00000157168 ENSG00000065361</annotation>
      </species>
      <species id="pE1HE3int" compartment="Cytoplasm" initialConcentration="2.245164e-14" hasOnlySubstanceUnits="false" boundaryCondition="false" constant="false">
        <annotation> ENSG00000146648 ENSG00000157168 ENSG00000065361</annotation>
      </species>
      <species id="pHE3E4int" compartment="Cytoplasm" initialConcentration="1.864645e-27" hasOnlySubstanceUnits="false" boundaryCondition="false" constant="false">
        <annotation> ENSG00000157168 ENSG00000065361 ENSG00000178568</annotation>
      </species>
      <species id="pHE3HE4int" compartment="Cytoplasm" initialConcentration="9.167242e-43" hasOnlySubstanceUnits="false" boundaryCondition="false" constant="false">
        <annotation> ENSG00000157168 ENSG00000065361 ENSG00000178568</annotation>
      </species>
      <species id="pE2HE4int" compartment="Cytoplasm" initialConcentration="2.483317e-28" hasOnlySubstanceUnits="false" boundaryCondition="false" constant="false">
        <annotation> ENSG00000141736 ENSG00000157168 ENSG00000178568</annotation>
      </species>
      <species id="pHE4Ev3int" compartment="Cytoplasm" initialConcentration="3.112405e-39" hasOnlySubstanceUnits="false" boundaryCondition="false" constant="false">
        <annotation> ENSG00000157168 ENSG00000178568</annotation>
      </species>
      <species id="pE1HE4int" compartment="Cytoplasm" initialConcentration="2.542909e-26" hasOnlySubstanceUnits="false" boundaryCondition="false" constant="false">
        <annotation> ENSG00000146648 ENSG00000157168 ENSG00000178568</annotation>
      </species>
      <species id="pE3HE4int" compartment="Cytoplasm" initialConcentration="7.691106e-28" hasOnlySubstanceUnits="false" boundaryCondition="false" constant="false">
        <annotation> ENSG00000065361 ENSG00000157168 ENSG00000178568</annotation>
      </species>
      <species id="pHE4E4int" compartment="Cytoplasm" initialConcentration="6.454586e-40" hasOnlySubstanceUnits="false" boundaryCondition="false" constant="false">
        <annotation> ENSG00000157168 ENSG00000178568</annotation>
      </species>
      <species id="pHE4HE4int" compartment="Cytoplasm" initialConcentration="0" hasOnlySubstanceUnits="false" boundaryCondition="false" constant="false">
        <annotation> ENSG00000157168 ENSG00000178568</annotation>
      </species>
      <species id="pHGF_Met_Metint" compartment="Cytoplasm" initialConcentration="2.176099e-13" hasOnlySubstanceUnits="false" boundaryCondition="false" constant="false">
        <annotation> ENSG00000019991 ENSG00000105976</annotation>
      </species>
      <species id="pHGF_Met_HGF_Metint" compartment="Cytoplasm" initialConcentration="1.987563e-26" hasOnlySubstanceUnits="false" boundaryCondition="false" constant="false">
        <annotation> ENSG00000019991 ENSG00000105976</annotation>
      </species>
      <species id="pPPrPPrint" compartment="Cytoplasm" initialConcentration="0" hasOnlySubstanceUnits="false" boundaryCondition="false" constant="false">
        <annotation> ENSG00000100311 ENSG00000134853 ENSG00000113721</annotation>
      </species>
      <species id="pPPrPrint" compartment="Cytoplasm" initialConcentration="3.251968e-24" hasOnlySubstanceUnits="false" boundaryCondition="false" constant="false">
        <annotation> ENSG00000100311 ENSG00000134853 ENSG00000113721</annotation>
      </species>
      <species id="pFFrFFrint" compartment="Cytoplasm" initialConcentration="6.342537e-30" hasOnlySubstanceUnits="false" boundaryCondition="false" constant="false">
        <annotation> ENSG00000113578 ENSG00000138685 ENSG00000077782 ENSG00000066468</annotation>
      </species>
      <species id="pFFrFrint" compartment="Cytoplasm" initialConcentration="1.909544e-16" hasOnlySubstanceUnits="false" boundaryCondition="false" constant="false">
        <annotation> ENSG00000113578 ENSG00000138685 ENSG00000077782 ENSG00000066468</annotation>
      </species>
      <species id="pIIrIr_int" compartment="Cytoplasm" initialConcentration="8.091579e-19" hasOnlySubstanceUnits="false" boundaryCondition="false" constant="false">
        <annotation> ENSG00000017427 ENSG00000167244 ENSG00000140443</annotation>
      </species>
      <species id="pINS_Isr_Isr_int" compartment="Cytoplasm" initialConcentration="1.540766e-16" hasOnlySubstanceUnits="false" boundaryCondition="false" constant="false">
        <annotation> ENSG00000254647 ENSG00000171105</annotation>
      </species>
      <species id="pIIrIrI_int" compartment="Cytoplasm" initialConcentration="3.50232e-36" hasOnlySubstanceUnits="false" boundaryCondition="false" constant="false">
        <annotation> ENSG00000017427 ENSG00000167244 ENSG00000140443</annotation>
      </species>
      <species id="pINS_Isr_Isr_INS_int" compartment="Cytoplasm" initialConcentration="3.302943e-25" hasOnlySubstanceUnits="false" boundaryCondition="false" constant="false">
        <annotation> ENSG00000254647 ENSG00000171105</annotation>
      </species>
      <species id="pIIrIr_int_IRS" compartment="Cytoplasm" initialConcentration="6.003251e-19" hasOnlySubstanceUnits="false" boundaryCondition="false" constant="false">
        <annotation> ENSG00000017427 ENSG00000167244 ENSG00000140443 ENSG00000169047 ENSG00000185950</annotation>
      </species>
      <species id="pINS_Isr_Isr_int_IRS" compartment="Cytoplasm" initialConcentration="1.143113e-16" hasOnlySubstanceUnits="false" boundaryCondition="false" constant="false">
        <annotation> ENSG00000254647 ENSG00000171105 ENSG00000169047 ENSG00000185950</annotation>
      </species>
      <species id="pIIrIrI_int_IRS" compartment="Cytoplasm" initialConcentration="2.616184e-36" hasOnlySubstanceUnits="false" boundaryCondition="false" constant="false">
        <annotation> ENSG00000017427 ENSG00000167244 ENSG00000140443 ENSG00000197081 ENSG00000169047 ENSG00000185950</annotation>
      </species>
      <species id="pINS_Isr_Isr_INS_int_IRS" compartment="Cytoplasm" initialConcentration="2.471706e-25" hasOnlySubstanceUnits="false" boundaryCondition="false" constant="false">
        <annotation> ENSG00000254647 ENSG00000171105 ENSG00000169047 ENSG00000185950</annotation>
      </species>
      <species id="pEE1E2_G2_SOS" compartment="Cytoplasm" initialConcentration="1.917127e-19" hasOnlySubstanceUnits="false" boundaryCondition="false" constant="false">
        <annotation> ENSG00000138798 ENSG00000146648 ENSG00000141736 ENSG00000177885 ENSG00000115904</annotation>
      </species>
      <species id="pEE1Ev3_G2_SOS" compartment="Cytoplasm" initialConcentration="1.044332e-29" hasOnlySubstanceUnits="false" boundaryCondition="false" constant="false">
        <annotation> ENSG00000138798 ENSG00000146648 ENSG00000177885 ENSG00000115904</annotation>
      </species>
      <species id="pEE1E1_G2_SOS" compartment="Cytoplasm" initialConcentration="5.294242e-19" hasOnlySubstanceUnits="false" boundaryCondition="false" constant="false">
        <annotation> ENSG00000138798 ENSG00000146648 ENSG00000177885 ENSG00000115904</annotation>
      </species>
      <species id="pEE1EE1_G2_SOS" compartment="Cytoplasm" initialConcentration="0" hasOnlySubstanceUnits="false" boundaryCondition="false" constant="false">
        <annotation> ENSG00000138798 ENSG00000146648 ENSG00000177885 ENSG00000115904</annotation>
      </species>
      <species id="pEE1E3_G2_SOS" compartment="Cytoplasm" initialConcentration="7.742105e-20" hasOnlySubstanceUnits="false" boundaryCondition="false" constant="false">
        <annotation> ENSG00000138798 ENSG00000146648 ENSG00000065361 ENSG00000177885 ENSG00000115904</annotation>
      </species>
      <species id="pEE1HE3_G2_SOS" compartment="Cytoplasm" initialConcentration="4.033174e-35" hasOnlySubstanceUnits="false" boundaryCondition="false" constant="false">
        <annotation> ENSG00000138798 ENSG00000146648 ENSG00000157168 ENSG00000065361 ENSG00000177885 ENSG00000115904</annotation>
      </species>
      <species id="pEE1E4_G2_SOS" compartment="Cytoplasm" initialConcentration="3.2251e-30" hasOnlySubstanceUnits="false" boundaryCondition="false" constant="false">
        <annotation> ENSG00000138798 ENSG00000146648 ENSG00000178568 ENSG00000177885 ENSG00000115904</annotation>
      </species>
      <species id="pEE1HE4_G2_SOS" compartment="Cytoplasm" initialConcentration="1.188276e-45" hasOnlySubstanceUnits="false" boundaryCondition="false" constant="false">
        <annotation> ENSG00000138798 ENSG00000146648 ENSG00000157168 ENSG00000178568 ENSG00000177885 ENSG00000115904</annotation>
      </species>
      <species id="pE2HE3_G2_SOS" compartment="Cytoplasm" initialConcentration="4.037009e-19" hasOnlySubstanceUnits="false" boundaryCondition="false" constant="false">
        <annotation> ENSG00000141736 ENSG00000157168 ENSG00000065361 ENSG00000177885 ENSG00000115904</annotation>
      </species>
      <species id="pHE3Ev3_G2_SOS" compartment="Cytoplasm" initialConcentration="6.1491e-30" hasOnlySubstanceUnits="false" boundaryCondition="false" constant="false">
        <annotation> ENSG00000157168 ENSG00000065361 ENSG00000177885 ENSG00000115904</annotation>
      </species>
      <species id="pE1HE3_G2_SOS" compartment="Cytoplasm" initialConcentration="5.351857e-18" hasOnlySubstanceUnits="false" boundaryCondition="false" constant="false">
        <annotation> ENSG00000146648 ENSG00000157168 ENSG00000065361 ENSG00000177885 ENSG00000115904</annotation>
      </species>
      <species id="pHE3E4_G2_SOS" compartment="Cytoplasm" initialConcentration="5.709387e-30" hasOnlySubstanceUnits="false" boundaryCondition="false" constant="false">
        <annotation> ENSG00000157168 ENSG00000065361 ENSG00000178568 ENSG00000177885 ENSG00000115904</annotation>
      </species>
      <species id="pHE3HE4_G2_SOS" compartment="Cytoplasm" initialConcentration="2.516039e-45" hasOnlySubstanceUnits="false" boundaryCondition="false" constant="false">
        <annotation> ENSG00000157168 ENSG00000065361 ENSG00000178568 ENSG00000177885 ENSG00000115904</annotation>
      </species>
      <species id="pE2HE4_G2_SOS" compartment="Cytoplasm" initialConcentration="6.888128e-31" hasOnlySubstanceUnits="false" boundaryCondition="false" constant="false">
        <annotation> ENSG00000141736 ENSG00000157168 ENSG00000178568 ENSG00000177885 ENSG00000115904</annotation>
      </species>
      <species id="pHE4Ev3_G2_SOS" compartment="Cytoplasm" initialConcentration="9.528975e-42" hasOnlySubstanceUnits="false" boundaryCondition="false" constant="false">
        <annotation> ENSG00000157168 ENSG00000178568 ENSG00000177885 ENSG00000115904</annotation>
      </species>
      <species id="pE1HE4_G2_SOS" compartment="Cytoplasm" initialConcentration="8.353165e-30" hasOnlySubstanceUnits="false" boundaryCondition="false" constant="false">
        <annotation> ENSG00000146648 ENSG00000157168 ENSG00000178568 ENSG00000177885 ENSG00000115904</annotation>
      </species>
      <species id="pE3HE4_G2_SOS" compartment="Cytoplasm" initialConcentration="2.647441e-30" hasOnlySubstanceUnits="false" boundaryCondition="false" constant="false">
        <annotation> ENSG00000065361 ENSG00000157168 ENSG00000178568 ENSG00000177885 ENSG00000115904</annotation>
      </species>
      <species id="pHE4E4_G2_SOS" compartment="Cytoplasm" initialConcentration="2.154496e-42" hasOnlySubstanceUnits="false" boundaryCondition="false" constant="false">
        <annotation> ENSG00000157168 ENSG00000178568 ENSG00000177885 ENSG00000115904</annotation>
      </species>
      <species id="pHE4HE4_G2_SOS" compartment="Cytoplasm" initialConcentration="0" hasOnlySubstanceUnits="false" boundaryCondition="false" constant="false">
        <annotation> ENSG00000157168 ENSG00000178568 ENSG00000177885 ENSG00000115904</annotation>
      </species>
      <species id="pHGF_Met_Met_G2_SOS" compartment="Cytoplasm" initialConcentration="1.202825e-16" hasOnlySubstanceUnits="false" boundaryCondition="false" constant="false">
        <annotation> ENSG00000019991 ENSG00000105976 ENSG00000177885 ENSG00000115904</annotation>
      </species>
      <species id="pHGF_Met_HGF_Met_G2_SOS" compartment="Cytoplasm" initialConcentration="2.09666e-30" hasOnlySubstanceUnits="false" boundaryCondition="false" constant="false">
        <annotation> ENSG00000019991 ENSG00000105976 ENSG00000177885 ENSG00000115904</annotation>
      </species>
      <species id="pPPrPPr_G2_SOS" compartment="Cytoplasm" initialConcentration="2.690065e-34" hasOnlySubstanceUnits="false" boundaryCondition="false" constant="false">
        <annotation> ENSG00000100311 ENSG00000134853 ENSG00000113721 ENSG00000177885 ENSG00000115904</annotation>
      </species>
      <species id="pPPrPr_G2_SOS" compartment="Cytoplasm" initialConcentration="4.841452e-28" hasOnlySubstanceUnits="false" boundaryCondition="false" constant="false">
        <annotation> ENSG00000100311 ENSG00000134853 ENSG00000113721 ENSG00000177885 ENSG00000115904</annotation>
      </species>
      <species id="pFFrFFr_G2_SOS" compartment="Cytoplasm" initialConcentration="8.711006e-33" hasOnlySubstanceUnits="false" boundaryCondition="false" constant="false">
        <annotation> ENSG00000113578 ENSG00000138685 ENSG00000077782 ENSG00000066468 ENSG00000177885 ENSG00000115904</annotation>
      </species>
      <species id="pFFrFr_G2_SOS" compartment="Cytoplasm" initialConcentration="4.22214e-19" hasOnlySubstanceUnits="false" boundaryCondition="false" constant="false">
        <annotation> ENSG00000113578 ENSG00000138685 ENSG00000077782 ENSG00000066468 ENSG00000177885 ENSG00000115904</annotation>
      </species>
      <species id="pIIrIr_IRS_G2_SOS" compartment="Cytoplasm" initialConcentration="2.005464e-22" hasOnlySubstanceUnits="false" boundaryCondition="false" constant="false">
        <annotation> ENSG00000017427 ENSG00000167244 ENSG00000140443 ENSG00000177885 ENSG00000115904</annotation>
      </species>
      <species id="pINS_Isr_Isr_IRS_G2_SOS" compartment="Cytoplasm" initialConcentration="3.712693e-20" hasOnlySubstanceUnits="false" boundaryCondition="false" constant="false">
        <annotation> ENSG00000254647 ENSG00000171105 ENSG00000177885 ENSG00000115904</annotation>
      </species>
      <species id="pIIrIrI_IRS_G2_SOS" compartment="Cytoplasm" initialConcentration="3.491542e-41" hasOnlySubstanceUnits="false" boundaryCondition="false" constant="false">
        <annotation> ENSG00000017427 ENSG00000167244 ENSG00000140443 ENSG00000177885 ENSG00000115904</annotation>
      </species>
      <species id="pINS_Isr_Isr_INS_IRS_G2_SOS" compartment="Cytoplasm" initialConcentration="6.16986e-31" hasOnlySubstanceUnits="false" boundaryCondition="false" constant="false">
        <annotation> ENSG00000254647 ENSG00000171105 ENSG00000177885 ENSG00000115904</annotation>
      </species>
      <species id="pEE1E2int_G2_SOS" compartment="Cytoplasm" initialConcentration="6.880297e-19" hasOnlySubstanceUnits="false" boundaryCondition="false" constant="false">
        <annotation> ENSG00000138798 ENSG00000146648 ENSG00000141736 ENSG00000177885 ENSG00000115904</annotation>
      </species>
      <species id="pEE1Ev3int_G2_SOS" compartment="Cytoplasm" initialConcentration="5.109417e-29" hasOnlySubstanceUnits="false" boundaryCondition="false" constant="false">
        <annotation> ENSG00000138798 ENSG00000146648 ENSG00000177885 ENSG00000115904</annotation>
      </species>
      <species id="pEE1E1int_G2_SOS" compartment="Cytoplasm" initialConcentration="2.643136e-18" hasOnlySubstanceUnits="false" boundaryCondition="false" constant="false">
        <annotation> ENSG00000138798 ENSG00000146648 ENSG00000177885 ENSG00000115904</annotation>
      </species>
      <species id="pEE1EE1int_G2_SOS" compartment="Cytoplasm" initialConcentration="0" hasOnlySubstanceUnits="false" boundaryCondition="false" constant="false">
        <annotation> ENSG00000138798 ENSG00000146648 ENSG00000177885 ENSG00000115904</annotation>
      </species>
      <species id="pEE1E3int_G2_SOS" compartment="Cytoplasm" initialConcentration="2.77859e-19" hasOnlySubstanceUnits="false" boundaryCondition="false" constant="false">
        <annotation> ENSG00000138798 ENSG00000146648 ENSG00000065361 ENSG00000177885 ENSG00000115904</annotation>
      </species>
      <species id="pEE1HE3int_G2_SOS" compartment="Cytoplasm" initialConcentration="1.447479e-34" hasOnlySubstanceUnits="false" boundaryCondition="false" constant="false">
        <annotation> ENSG00000138798 ENSG00000146648 ENSG00000157168 ENSG00000065361 ENSG00000177885 ENSG00000115904</annotation>
      </species>
      <species id="pEE1E4int_G2_SOS" compartment="Cytoplasm" initialConcentration="1.171755e-29" hasOnlySubstanceUnits="false" boundaryCondition="false" constant="false">
        <annotation> ENSG00000138798 ENSG00000146648 ENSG00000178568 ENSG00000177885 ENSG00000115904</annotation>
      </species>
      <species id="pEE1HE4int_G2_SOS" compartment="Cytoplasm" initialConcentration="3.659318e-45" hasOnlySubstanceUnits="false" boundaryCondition="false" constant="false">
        <annotation> ENSG00000138798 ENSG00000146648 ENSG00000157168 ENSG00000178568 ENSG00000177885 ENSG00000115904</annotation>
      </species>
      <species id="pE2HE3int_G2_SOS" compartment="Cytoplasm" initialConcentration="1.562084e-19" hasOnlySubstanceUnits="false" boundaryCondition="false" constant="false">
        <annotation> ENSG00000141736 ENSG00000157168 ENSG00000065361 ENSG00000177885 ENSG00000115904</annotation>
      </species>
      <species id="pHE3Ev3int_G2_SOS" compartment="Cytoplasm" initialConcentration="2.379322e-30" hasOnlySubstanceUnits="false" boundaryCondition="false" constant="false">
        <annotation> ENSG00000157168 ENSG00000065361 ENSG00000177885 ENSG00000115904</annotation>
      </species>
      <species id="pE1HE3int_G2_SOS" compartment="Cytoplasm" initialConcentration="1.920731e-17" hasOnlySubstanceUnits="false" boundaryCondition="false" constant="false">
        <annotation> ENSG00000146648 ENSG00000157168 ENSG00000065361 ENSG00000177885 ENSG00000115904</annotation>
      </species>
      <species id="pHE3E4int_G2_SOS" compartment="Cytoplasm" initialConcentration="1.820948e-30" hasOnlySubstanceUnits="false" boundaryCondition="false" constant="false">
        <annotation> ENSG00000157168 ENSG00000065361 ENSG00000178568 ENSG00000177885 ENSG00000115904</annotation>
      </species>
      <species id="pHE3HE4int_G2_SOS" compartment="Cytoplasm" initialConcentration="8.8718e-46" hasOnlySubstanceUnits="false" boundaryCondition="false" constant="false">
        <annotation> ENSG00000157168 ENSG00000065361 ENSG00000178568 ENSG00000177885 ENSG00000115904</annotation>
      </species>
      <species id="pE2HE4int_G2_SOS" compartment="Cytoplasm" initialConcentration="2.657402e-31" hasOnlySubstanceUnits="false" boundaryCondition="false" constant="false">
        <annotation> ENSG00000141736 ENSG00000157168 ENSG00000178568 ENSG00000177885 ENSG00000115904</annotation>
      </species>
      <species id="pHE4Ev3int_G2_SOS" compartment="Cytoplasm" initialConcentration="3.661292e-42" hasOnlySubstanceUnits="false" boundaryCondition="false" constant="false">
        <annotation> ENSG00000157168 ENSG00000178568 ENSG00000177885 ENSG00000115904</annotation>
      </species>
      <species id="pE1HE4int_G2_SOS" compartment="Cytoplasm" initialConcentration="2.998567e-29" hasOnlySubstanceUnits="false" boundaryCondition="false" constant="false">
        <annotation> ENSG00000146648 ENSG00000157168 ENSG00000178568 ENSG00000177885 ENSG00000115904</annotation>
      </species>
      <species id="pE3HE4int_G2_SOS" compartment="Cytoplasm" initialConcentration="7.41128e-31" hasOnlySubstanceUnits="false" boundaryCondition="false" constant="false">
        <annotation> ENSG00000065361 ENSG00000157168 ENSG00000178568 ENSG00000177885 ENSG00000115904</annotation>
      </species>
      <species id="pHE4E4int_G2_SOS" compartment="Cytoplasm" initialConcentration="8.283251e-43" hasOnlySubstanceUnits="false" boundaryCondition="false" constant="false">
        <annotation> ENSG00000157168 ENSG00000178568 ENSG00000177885 ENSG00000115904</annotation>
      </species>
      <species id="pHE4HE4int_G2_SOS" compartment="Cytoplasm" initialConcentration="0" hasOnlySubstanceUnits="false" boundaryCondition="false" constant="false">
        <annotation> ENSG00000157168 ENSG00000178568 ENSG00000177885 ENSG00000115904</annotation>
      </species>
      <species id="pHGF_Met_Metint_G2_SOS" compartment="Cytoplasm" initialConcentration="4.654375e-17" hasOnlySubstanceUnits="false" boundaryCondition="false" constant="false">
        <annotation> ENSG00000019991 ENSG00000105976 ENSG00000177885 ENSG00000115904</annotation>
      </species>
      <species id="pHGF_Met_HGF_Metint_G2_SOS" compartment="Cytoplasm" initialConcentration="1.398964e-29" hasOnlySubstanceUnits="false" boundaryCondition="false" constant="false">
        <annotation> ENSG00000019991 ENSG00000105976 ENSG00000177885 ENSG00000115904</annotation>
      </species>
      <species id="pPPrPPrint_G2_SOS" compartment="Cytoplasm" initialConcentration="0" hasOnlySubstanceUnits="false" boundaryCondition="false" constant="false">
        <annotation> ENSG00000100311 ENSG00000134853 ENSG00000113721 ENSG00000177885 ENSG00000115904</annotation>
      </species>
      <species id="pPPrPrint_G2_SOS" compartment="Cytoplasm" initialConcentration="3.449642e-28" hasOnlySubstanceUnits="false" boundaryCondition="false" constant="false">
        <annotation> ENSG00000100311 ENSG00000134853 ENSG00000113721 ENSG00000177885 ENSG00000115904</annotation>
      </species>
      <species id="pFFrFFrint_G2_SOS" compartment="Cytoplasm" initialConcentration="5.515469e-33" hasOnlySubstanceUnits="false" boundaryCondition="false" constant="false">
        <annotation> ENSG00000113578 ENSG00000138685 ENSG00000077782 ENSG00000066468 ENSG00000177885 ENSG00000115904</annotation>
      </species>
      <species id="pFFrFrint_G2_SOS" compartment="Cytoplasm" initialConcentration="1.633701e-19" hasOnlySubstanceUnits="false" boundaryCondition="false" constant="false">
        <annotation> ENSG00000113578 ENSG00000138685 ENSG00000077782 ENSG00000066468 ENSG00000177885 ENSG00000115904</annotation>
      </species>
      <species id="pIIrIr_int_IRS_G2_SOS" compartment="Cytoplasm" initialConcentration="3.210032e-22" hasOnlySubstanceUnits="false" boundaryCondition="false" constant="false">
        <annotation> ENSG00000017427 ENSG00000167244 ENSG00000140443 ENSG00000177885 ENSG00000115904</annotation>
      </species>
      <species id="pINS_Isr_Isr_int_IRS_G2_SOS" compartment="Cytoplasm" initialConcentration="8.557361e-20" hasOnlySubstanceUnits="false" boundaryCondition="false" constant="false">
        <annotation> ENSG00000254647 ENSG00000171105 ENSG00000177885 ENSG00000115904</annotation>
      </species>
      <species id="pIIrIrI_int_IRS_G2_SOS" compartment="Cytoplasm" initialConcentration="1.494436e-39" hasOnlySubstanceUnits="false" boundaryCondition="false" constant="false">
        <annotation> ENSG00000017427 ENSG00000167244 ENSG00000140443 ENSG00000177885 ENSG00000115904</annotation>
      </species>
      <species id="pINS_Isr_Isr_INS_int_IRS_G2_SOS" compartment="Cytoplasm" initialConcentration="1.832008e-28" hasOnlySubstanceUnits="false" boundaryCondition="false" constant="false">
        <annotation> ENSG00000254647 ENSG00000171105 ENSG00000177885 ENSG00000115904</annotation>
      </species>
      <species id="pEE1E2_PLCg" compartment="Cytoplasm" initialConcentration="3.457924e-18" hasOnlySubstanceUnits="false" boundaryCondition="false" constant="false">
        <annotation> ENSG00000138798 ENSG00000146648 ENSG00000141736 ENSG00000124181 ENSG00000197943</annotation>
      </species>
      <species id="pEE1Ev3_PLCg" compartment="Cytoplasm" initialConcentration="8.512642e-29" hasOnlySubstanceUnits="false" boundaryCondition="false" constant="false">
        <annotation> ENSG00000138798 ENSG00000146648 ENSG00000124181 ENSG00000197943</annotation>
      </species>
      <species id="pEE1E1_PLCg" compartment="Cytoplasm" initialConcentration="8.594308e-18" hasOnlySubstanceUnits="false" boundaryCondition="false" constant="false">
        <annotation> ENSG00000138798 ENSG00000146648 ENSG00000124181 ENSG00000197943</annotation>
      </species>
      <species id="pEE1EE1_PLCg" compartment="Cytoplasm" initialConcentration="0" hasOnlySubstanceUnits="false" boundaryCondition="false" constant="false">
        <annotation> ENSG00000138798 ENSG00000146648 ENSG00000124181 ENSG00000197943</annotation>
      </species>
      <species id="pEE1E3_PLCg" compartment="Cytoplasm" initialConcentration="1.17825e-18" hasOnlySubstanceUnits="false" boundaryCondition="false" constant="false">
        <annotation> ENSG00000138798 ENSG00000146648 ENSG00000065361 ENSG00000124181 ENSG00000197943</annotation>
      </species>
      <species id="pEE1HE3_PLCg" compartment="Cytoplasm" initialConcentration="6.137978e-34" hasOnlySubstanceUnits="false" boundaryCondition="false" constant="false">
        <annotation> ENSG00000138798 ENSG00000146648 ENSG00000157168 ENSG00000065361 ENSG00000124181 ENSG00000197943</annotation>
      </species>
      <species id="pEE1E4_PLCg" compartment="Cytoplasm" initialConcentration="6.036331e-29" hasOnlySubstanceUnits="false" boundaryCondition="false" constant="false">
        <annotation> ENSG00000138798 ENSG00000146648 ENSG00000178568 ENSG00000124181 ENSG00000197943</annotation>
      </species>
      <species id="pEE1HE4_PLCg" compartment="Cytoplasm" initialConcentration="1.289882e-44" hasOnlySubstanceUnits="false" boundaryCondition="false" constant="false">
        <annotation> ENSG00000138798 ENSG00000146648 ENSG00000157168 ENSG00000178568 ENSG00000124181 ENSG00000197943</annotation>
      </species>
      <species id="pE2HE3_PLCg" compartment="Cytoplasm" initialConcentration="7.021824e-18" hasOnlySubstanceUnits="false" boundaryCondition="false" constant="false">
        <annotation> ENSG00000141736 ENSG00000157168 ENSG00000065361 ENSG00000124181 ENSG00000197943</annotation>
      </species>
      <species id="pHE3Ev3_PLCg" compartment="Cytoplasm" initialConcentration="9.358579e-29" hasOnlySubstanceUnits="false" boundaryCondition="false" constant="false">
        <annotation> ENSG00000157168 ENSG00000065361 ENSG00000124181 ENSG00000197943</annotation>
      </species>
      <species id="pE1HE3_PLCg" compartment="Cytoplasm" initialConcentration="8.144846e-17" hasOnlySubstanceUnits="false" boundaryCondition="false" constant="false">
        <annotation> ENSG00000146648 ENSG00000157168 ENSG00000065361 ENSG00000124181 ENSG00000197943</annotation>
      </species>
      <species id="pHE3E4_PLCg" compartment="Cytoplasm" initialConcentration="4.839926e-29" hasOnlySubstanceUnits="false" boundaryCondition="false" constant="false">
        <annotation> ENSG00000157168 ENSG00000065361 ENSG00000178568 ENSG00000124181 ENSG00000197943</annotation>
      </species>
      <species id="pHE3HE4_PLCg" compartment="Cytoplasm" initialConcentration="2.282717e-44" hasOnlySubstanceUnits="false" boundaryCondition="false" constant="false">
        <annotation> ENSG00000157168 ENSG00000065361 ENSG00000178568 ENSG00000124181 ENSG00000197943</annotation>
      </species>
      <species id="pE2HE4_PLCg" compartment="Cytoplasm" initialConcentration="8.377828e-30" hasOnlySubstanceUnits="false" boundaryCondition="false" constant="false">
        <annotation> ENSG00000141736 ENSG00000157168 ENSG00000178568 ENSG00000124181 ENSG00000197943</annotation>
      </species>
      <species id="pHE4Ev3_PLCg" compartment="Cytoplasm" initialConcentration="1.055775e-40" hasOnlySubstanceUnits="false" boundaryCondition="false" constant="false">
        <annotation> ENSG00000157168 ENSG00000178568 ENSG00000124181 ENSG00000197943</annotation>
      </species>
      <species id="pE1HE4_PLCg" compartment="Cytoplasm" initialConcentration="9.639672e-29" hasOnlySubstanceUnits="false" boundaryCondition="false" constant="false">
        <annotation> ENSG00000146648 ENSG00000157168 ENSG00000178568 ENSG00000124181 ENSG00000197943</annotation>
      </species>
      <species id="pE3HE4_PLCg" compartment="Cytoplasm" initialConcentration="2.268715e-29" hasOnlySubstanceUnits="false" boundaryCondition="false" constant="false">
        <annotation> ENSG00000065361 ENSG00000157168 ENSG00000178568 ENSG00000124181 ENSG00000197943</annotation>
      </species>
      <species id="pHE4E4_PLCg" compartment="Cytoplasm" initialConcentration="1.49543e-41" hasOnlySubstanceUnits="false" boundaryCondition="false" constant="false">
        <annotation> ENSG00000157168 ENSG00000178568 ENSG00000124181 ENSG00000197943</annotation>
      </species>
      <species id="pHE4HE4_PLCg" compartment="Cytoplasm" initialConcentration="0" hasOnlySubstanceUnits="false" boundaryCondition="false" constant="false">
        <annotation> ENSG00000157168 ENSG00000178568 ENSG00000124181 ENSG00000197943</annotation>
      </species>
      <species id="pHGF_Met_Met_PLCg" compartment="Cytoplasm" initialConcentration="9.76444e-15" hasOnlySubstanceUnits="false" boundaryCondition="false" constant="false">
        <annotation> ENSG00000019991 ENSG00000105976 ENSG00000124181 ENSG00000197943</annotation>
      </species>
      <species id="pHGF_Met_HGF_Met_PLCg" compartment="Cytoplasm" initialConcentration="1.707595e-28" hasOnlySubstanceUnits="false" boundaryCondition="false" constant="false">
        <annotation> ENSG00000019991 ENSG00000105976 ENSG00000124181 ENSG00000197943</annotation>
      </species>
      <species id="pPPrPPr_PLCg" compartment="Cytoplasm" initialConcentration="4.306372e-32" hasOnlySubstanceUnits="false" boundaryCondition="false" constant="false">
        <annotation> ENSG00000100311 ENSG00000134853 ENSG00000113721 ENSG00000124181 ENSG00000197943</annotation>
      </species>
      <species id="pPPrPr_PLCg" compartment="Cytoplasm" initialConcentration="9.84887e-26" hasOnlySubstanceUnits="false" boundaryCondition="false" constant="false">
        <annotation> ENSG00000100311 ENSG00000134853 ENSG00000113721 ENSG00000124181 ENSG00000197943</annotation>
      </species>
      <species id="pFFrFFr_PLCg" compartment="Cytoplasm" initialConcentration="1.550278e-31" hasOnlySubstanceUnits="false" boundaryCondition="false" constant="false">
        <annotation> ENSG00000113578 ENSG00000138685 ENSG00000077782 ENSG00000066468 ENSG00000124181 ENSG00000197943</annotation>
      </species>
      <species id="pFFrFr_PLCg" compartment="Cytoplasm" initialConcentration="1.285313e-17" hasOnlySubstanceUnits="false" boundaryCondition="false" constant="false">
        <annotation> ENSG00000113578 ENSG00000138685 ENSG00000077782 ENSG00000066468 ENSG00000124181 ENSG00000197943</annotation>
      </species>
      <species id="pIIrIr_IRS_PLCg" compartment="Cytoplasm" initialConcentration="2.439939e-21" hasOnlySubstanceUnits="false" boundaryCondition="false" constant="false">
        <annotation> ENSG00000017427 ENSG00000167244 ENSG00000140443 ENSG00000124181 ENSG00000197943</annotation>
      </species>
      <species id="pINS_Isr_Isr_IRS_PLCg" compartment="Cytoplasm" initialConcentration="7.528388e-19" hasOnlySubstanceUnits="false" boundaryCondition="false" constant="false">
        <annotation> ENSG00000254647 ENSG00000171105 ENSG00000124181 ENSG00000197943</annotation>
      </species>
      <species id="pIIrIrI_IRS_PLCg" compartment="Cytoplasm" initialConcentration="3.832092e-40" hasOnlySubstanceUnits="false" boundaryCondition="false" constant="false">
        <annotation> ENSG00000017427 ENSG00000167244 ENSG00000140443 ENSG00000124181 ENSG00000197943</annotation>
      </species>
      <species id="pINS_Isr_Isr_INS_IRS_PLCg" compartment="Cytoplasm" initialConcentration="1.180961e-29" hasOnlySubstanceUnits="false" boundaryCondition="false" constant="false">
        <annotation> ENSG00000254647 ENSG00000171105 ENSG00000124181 ENSG00000197943</annotation>
      </species>
      <species id="pEE1E2_PI3K1" compartment="Cytoplasm" initialConcentration="2.282943e-17" hasOnlySubstanceUnits="false" boundaryCondition="false" constant="false">
        <annotation> ENSG00000138798 ENSG00000146648 ENSG00000141736 ENSG00000121879 ENSG00000051382 ENSG00000105851 ENSG00000171608 ENSG00000145675 ENSG00000105647 ENSG00000117461 ENSG00000196455</annotation>
      </species>
      <species id="pEE1Ev3_PI3K1" compartment="Cytoplasm" initialConcentration="2.968863e-28" hasOnlySubstanceUnits="false" boundaryCondition="false" constant="false">
        <annotation> ENSG00000138798 ENSG00000146648 ENSG00000121879 ENSG00000051382 ENSG00000105851 ENSG00000171608 ENSG00000145675 ENSG00000105647 ENSG00000117461 ENSG00000196455</annotation>
      </species>
      <species id="pEE1E1_PI3K1" compartment="Cytoplasm" initialConcentration="2.837008e-17" hasOnlySubstanceUnits="false" boundaryCondition="false" constant="false">
        <annotation> ENSG00000138798 ENSG00000146648 ENSG00000121879 ENSG00000051382 ENSG00000105851 ENSG00000171608 ENSG00000145675 ENSG00000105647 ENSG00000117461 ENSG00000196455</annotation>
      </species>
      <species id="pEE1EE1_PI3K1" compartment="Cytoplasm" initialConcentration="0" hasOnlySubstanceUnits="false" boundaryCondition="false" constant="false">
        <annotation> ENSG00000138798 ENSG00000146648 ENSG00000121879 ENSG00000051382 ENSG00000105851 ENSG00000171608 ENSG00000145675 ENSG00000105647 ENSG00000117461 ENSG00000196455</annotation>
      </species>
      <species id="pEE1E3_PI3K1" compartment="Cytoplasm" initialConcentration="2.59296e-17" hasOnlySubstanceUnits="false" boundaryCondition="false" constant="false">
        <annotation> ENSG00000138798 ENSG00000146648 ENSG00000065361 ENSG00000121879 ENSG00000051382 ENSG00000105851 ENSG00000171608 ENSG00000145675 ENSG00000105647 ENSG00000117461 ENSG00000196455</annotation>
      </species>
      <species id="pEE1HE3_PI3K1" compartment="Cytoplasm" initialConcentration="1.350777e-32" hasOnlySubstanceUnits="false" boundaryCondition="false" constant="false">
        <annotation> ENSG00000138798 ENSG00000146648 ENSG00000157168 ENSG00000065361 ENSG00000121879 ENSG00000051382 ENSG00000105851 ENSG00000171608 ENSG00000145675 ENSG00000105647 ENSG00000117461 ENSG00000196455</annotation>
      </species>
      <species id="pEE1E4_PI3K1" compartment="Cytoplasm" initialConcentration="6.054625e-28" hasOnlySubstanceUnits="false" boundaryCondition="false" constant="false">
        <annotation> ENSG00000138798 ENSG00000146648 ENSG00000178568 ENSG00000121879 ENSG00000051382 ENSG00000105851 ENSG00000171608 ENSG00000145675 ENSG00000105647 ENSG00000117461 ENSG00000196455</annotation>
      </species>
      <species id="pEE1HE4_PI3K1" compartment="Cytoplasm" initialConcentration="1.043771e-43" hasOnlySubstanceUnits="false" boundaryCondition="false" constant="false">
        <annotation> ENSG00000138798 ENSG00000146648 ENSG00000157168 ENSG00000178568 ENSG00000121879 ENSG00000051382 ENSG00000105851 ENSG00000171608 ENSG00000145675 ENSG00000105647 ENSG00000117461 ENSG00000196455</annotation>
      </species>
      <species id="pE2HE3_PI3K1" compartment="Cytoplasm" initialConcentration="1.855048e-16" hasOnlySubstanceUnits="false" boundaryCondition="false" constant="false">
        <annotation> ENSG00000141736 ENSG00000157168 ENSG00000065361 ENSG00000121879 ENSG00000051382 ENSG00000105851 ENSG00000171608 ENSG00000145675 ENSG00000105647 ENSG00000117461 ENSG00000196455</annotation>
      </species>
      <species id="pHE3Ev3_PI3K1" compartment="Cytoplasm" initialConcentration="2.060316e-27" hasOnlySubstanceUnits="false" boundaryCondition="false" constant="false">
        <annotation> ENSG00000157168 ENSG00000065361 ENSG00000121879 ENSG00000051382 ENSG00000105851 ENSG00000171608 ENSG00000145675 ENSG00000105647 ENSG00000117461 ENSG00000196455</annotation>
      </species>
      <species id="pE1HE3_PI3K1" compartment="Cytoplasm" initialConcentration="1.792425e-15" hasOnlySubstanceUnits="false" boundaryCondition="false" constant="false">
        <annotation> ENSG00000146648 ENSG00000157168 ENSG00000065361 ENSG00000121879 ENSG00000051382 ENSG00000105851 ENSG00000171608 ENSG00000145675 ENSG00000105647 ENSG00000117461 ENSG00000196455</annotation>
      </species>
      <species id="pHE3E4_PI3K1" compartment="Cytoplasm" initialConcentration="2.182769e-27" hasOnlySubstanceUnits="false" boundaryCondition="false" constant="false">
        <annotation> ENSG00000157168 ENSG00000065361 ENSG00000178568 ENSG00000121879 ENSG00000051382 ENSG00000105851 ENSG00000171608 ENSG00000145675 ENSG00000105647 ENSG00000117461 ENSG00000196455</annotation>
      </species>
      <species id="pHE3HE4_PI3K1" compartment="Cytoplasm" initialConcentration="8.034129e-43" hasOnlySubstanceUnits="false" boundaryCondition="false" constant="false">
        <annotation> ENSG00000157168 ENSG00000065361 ENSG00000178568 ENSG00000121879 ENSG00000051382 ENSG00000105851 ENSG00000171608 ENSG00000145675 ENSG00000105647 ENSG00000117461 ENSG00000196455</annotation>
      </species>
      <species id="pE2HE4_PI3K1" compartment="Cytoplasm" initialConcentration="1.184348e-28" hasOnlySubstanceUnits="false" boundaryCondition="false" constant="false">
        <annotation> ENSG00000141736 ENSG00000157168 ENSG00000178568 ENSG00000121879 ENSG00000051382 ENSG00000105851 ENSG00000171608 ENSG00000145675 ENSG00000105647 ENSG00000117461 ENSG00000196455</annotation>
      </species>
      <species id="pHE4Ev3_PI3K1" compartment="Cytoplasm" initialConcentration="9.297253e-40" hasOnlySubstanceUnits="false" boundaryCondition="false" constant="false">
        <annotation> ENSG00000157168 ENSG00000178568 ENSG00000121879 ENSG00000051382 ENSG00000105851 ENSG00000171608 ENSG00000145675 ENSG00000105647 ENSG00000117461 ENSG00000196455</annotation>
      </species>
      <species id="pE1HE4_PI3K1" compartment="Cytoplasm" initialConcentration="8.125716e-28" hasOnlySubstanceUnits="false" boundaryCondition="false" constant="false">
        <annotation> ENSG00000146648 ENSG00000157168 ENSG00000178568 ENSG00000121879 ENSG00000051382 ENSG00000105851 ENSG00000171608 ENSG00000145675 ENSG00000105647 ENSG00000117461 ENSG00000196455</annotation>
      </species>
      <species id="pE3HE4_PI3K1" compartment="Cytoplasm" initialConcentration="9.169591e-28" hasOnlySubstanceUnits="false" boundaryCondition="false" constant="false">
        <annotation> ENSG00000065361 ENSG00000157168 ENSG00000178568 ENSG00000121879 ENSG00000051382 ENSG00000105851 ENSG00000171608 ENSG00000145675 ENSG00000105647 ENSG00000117461 ENSG00000196455</annotation>
      </species>
      <species id="pHE4E4_PI3K1" compartment="Cytoplasm" initialConcentration="2.956571e-40" hasOnlySubstanceUnits="false" boundaryCondition="false" constant="false">
        <annotation> ENSG00000157168 ENSG00000178568 ENSG00000121879 ENSG00000051382 ENSG00000105851 ENSG00000171608 ENSG00000145675 ENSG00000105647 ENSG00000117461 ENSG00000196455</annotation>
      </species>
      <species id="pHE4HE4_PI3K1" compartment="Cytoplasm" initialConcentration="0" hasOnlySubstanceUnits="false" boundaryCondition="false" constant="false">
        <annotation> ENSG00000157168 ENSG00000178568 ENSG00000121879 ENSG00000051382 ENSG00000105851 ENSG00000171608 ENSG00000145675 ENSG00000105647 ENSG00000117461 ENSG00000196455</annotation>
      </species>
      <species id="pHGF_Met_Met_PI3K1" compartment="Cytoplasm" initialConcentration="9.681103e-14" hasOnlySubstanceUnits="false" boundaryCondition="false" constant="false">
        <annotation> ENSG00000019991 ENSG00000105976 ENSG00000121879 ENSG00000051382 ENSG00000105851 ENSG00000171608 ENSG00000145675 ENSG00000105647 ENSG00000117461 ENSG00000196455</annotation>
      </species>
      <species id="pHGF_Met_HGF_Met_PI3K1" compartment="Cytoplasm" initialConcentration="1.688809e-27" hasOnlySubstanceUnits="false" boundaryCondition="false" constant="false">
        <annotation> ENSG00000019991 ENSG00000105976 ENSG00000121879 ENSG00000051382 ENSG00000105851 ENSG00000171608 ENSG00000145675 ENSG00000105647 ENSG00000117461 ENSG00000196455</annotation>
      </species>
      <species id="pPPrPPr_PI3K1" compartment="Cytoplasm" initialConcentration="2.859071e-31" hasOnlySubstanceUnits="false" boundaryCondition="false" constant="false">
        <annotation> ENSG00000100311 ENSG00000134853 ENSG00000113721 ENSG00000121879 ENSG00000051382 ENSG00000105851 ENSG00000171608 ENSG00000145675 ENSG00000105647 ENSG00000117461 ENSG00000196455</annotation>
      </species>
      <species id="pPPrPr_PI3K1" compartment="Cytoplasm" initialConcentration="7.969278e-25" hasOnlySubstanceUnits="false" boundaryCondition="false" constant="false">
        <annotation> ENSG00000100311 ENSG00000134853 ENSG00000113721 ENSG00000121879 ENSG00000051382 ENSG00000105851 ENSG00000171608 ENSG00000145675 ENSG00000105647 ENSG00000117461 ENSG00000196455</annotation>
      </species>
      <species id="pFFrFFr_PI3K1" compartment="Cytoplasm" initialConcentration="3.421988e-30" hasOnlySubstanceUnits="false" boundaryCondition="false" constant="false">
        <annotation> ENSG00000113578 ENSG00000138685 ENSG00000077782 ENSG00000066468 ENSG00000121879 ENSG00000051382 ENSG00000105851 ENSG00000171608 ENSG00000145675 ENSG00000105647 ENSG00000117461 ENSG00000196455</annotation>
      </species>
      <species id="pFFrFr_PI3K1" compartment="Cytoplasm" initialConcentration="2.265498e-16" hasOnlySubstanceUnits="false" boundaryCondition="false" constant="false">
        <annotation> ENSG00000113578 ENSG00000138685 ENSG00000077782 ENSG00000066468 ENSG00000121879 ENSG00000051382 ENSG00000105851 ENSG00000171608 ENSG00000145675 ENSG00000105647 ENSG00000117461 ENSG00000196455</annotation>
      </species>
      <species id="pIIrIr_IRS_PI3K1" compartment="Cytoplasm" initialConcentration="1.121071e-19" hasOnlySubstanceUnits="false" boundaryCondition="false" constant="false">
        <annotation> ENSG00000017427 ENSG00000167244 ENSG00000140443 ENSG00000121879 ENSG00000051382 ENSG00000105851 ENSG00000171608 ENSG00000145675 ENSG00000105647 ENSG00000117461 ENSG00000196455</annotation>
      </species>
      <species id="pINS_Isr_Isr_IRS_PI3K1" compartment="Cytoplasm" initialConcentration="2.047189e-17" hasOnlySubstanceUnits="false" boundaryCondition="false" constant="false">
        <annotation> ENSG00000254647 ENSG00000171105 ENSG00000121879 ENSG00000051382 ENSG00000105851 ENSG00000171608 ENSG00000145675 ENSG00000105647 ENSG00000117461 ENSG00000196455</annotation>
      </species>
      <species id="pIIrIrI_IRS_PI3K1" compartment="Cytoplasm" initialConcentration="1.794515e-38" hasOnlySubstanceUnits="false" boundaryCondition="false" constant="false">
        <annotation> ENSG00000017427 ENSG00000167244 ENSG00000140443 ENSG00000121879 ENSG00000051382 ENSG00000105851 ENSG00000171608 ENSG00000145675 ENSG00000105647 ENSG00000117461 ENSG00000196455</annotation>
      </species>
      <species id="pINS_Isr_Isr_INS_IRS_PI3K1" compartment="Cytoplasm" initialConcentration="3.236411e-28" hasOnlySubstanceUnits="false" boundaryCondition="false" constant="false">
        <annotation> ENSG00000254647 ENSG00000171105 ENSG00000121879 ENSG00000051382 ENSG00000105851 ENSG00000171608 ENSG00000145675 ENSG00000105647 ENSG00000117461 ENSG00000196455</annotation>
      </species>
      <species id="pEE1E2_PI3K2" compartment="Cytoplasm" initialConcentration="1.961013e-17" hasOnlySubstanceUnits="false" boundaryCondition="false" constant="false">
        <annotation> ENSG00000138798 ENSG00000146648 ENSG00000141736 ENSG00000011405</annotation>
      </species>
      <species id="pEE1Ev3_PI3K2" compartment="Cytoplasm" initialConcentration="2.402515e-28" hasOnlySubstanceUnits="false" boundaryCondition="false" constant="false">
        <annotation> ENSG00000138798 ENSG00000146648 ENSG00000011405</annotation>
      </species>
      <species id="pEE1E1_PI3K2" compartment="Cytoplasm" initialConcentration="2.436946e-17" hasOnlySubstanceUnits="false" boundaryCondition="false" constant="false">
        <annotation> ENSG00000138798 ENSG00000146648 ENSG00000011405</annotation>
      </species>
      <species id="pEE1EE1_PI3K2" compartment="Cytoplasm" initialConcentration="0" hasOnlySubstanceUnits="false" boundaryCondition="false" constant="false">
        <annotation> ENSG00000138798 ENSG00000146648 ENSG00000011405</annotation>
      </species>
      <species id="pEE1E3_PI3K2" compartment="Cytoplasm" initialConcentration="2.227313e-17" hasOnlySubstanceUnits="false" boundaryCondition="false" constant="false">
        <annotation> ENSG00000138798 ENSG00000146648 ENSG00000065361 ENSG00000011405</annotation>
      </species>
      <species id="pEE1HE3_PI3K2" compartment="Cytoplasm" initialConcentration="1.160297e-32" hasOnlySubstanceUnits="false" boundaryCondition="false" constant="false">
        <annotation> ENSG00000138798 ENSG00000146648 ENSG00000157168 ENSG00000065361 ENSG00000011405</annotation>
      </species>
      <species id="pEE1E4_PI3K2" compartment="Cytoplasm" initialConcentration="2.670145e-28" hasOnlySubstanceUnits="false" boundaryCondition="false" constant="false">
        <annotation> ENSG00000138798 ENSG00000146648 ENSG00000178568 ENSG00000011405</annotation>
      </species>
      <species id="pEE1HE4_PI3K2" compartment="Cytoplasm" initialConcentration="8.41887e-44" hasOnlySubstanceUnits="false" boundaryCondition="false" constant="false">
        <annotation> ENSG00000138798 ENSG00000146648 ENSG00000157168 ENSG00000178568 ENSG00000011405</annotation>
      </species>
      <species id="pE2HE3_PI3K2" compartment="Cytoplasm" initialConcentration="1.592826e-16" hasOnlySubstanceUnits="false" boundaryCondition="false" constant="false">
        <annotation> ENSG00000141736 ENSG00000157168 ENSG00000065361 ENSG00000011405</annotation>
      </species>
      <species id="pHE3Ev3_PI3K2" compartment="Cytoplasm" initialConcentration="1.769078e-27" hasOnlySubstanceUnits="false" boundaryCondition="false" constant="false">
        <annotation> ENSG00000157168 ENSG00000065361 ENSG00000011405</annotation>
      </species>
      <species id="pE1HE3_PI3K2" compartment="Cytoplasm" initialConcentration="1.539666e-15" hasOnlySubstanceUnits="false" boundaryCondition="false" constant="false">
        <annotation> ENSG00000146648 ENSG00000157168 ENSG00000065361 ENSG00000011405</annotation>
      </species>
      <species id="pHE3E4_PI3K2" compartment="Cytoplasm" initialConcentration="1.415068e-27" hasOnlySubstanceUnits="false" boundaryCondition="false" constant="false">
        <annotation> ENSG00000157168 ENSG00000065361 ENSG00000178568 ENSG00000011405</annotation>
      </species>
      <species id="pHE3HE4_PI3K2" compartment="Cytoplasm" initialConcentration="7.962003e-43" hasOnlySubstanceUnits="false" boundaryCondition="false" constant="false">
        <annotation> ENSG00000157168 ENSG00000065361 ENSG00000178568 ENSG00000011405</annotation>
      </species>
      <species id="pE2HE4_PI3K2" compartment="Cytoplasm" initialConcentration="9.515967e-29" hasOnlySubstanceUnits="false" boundaryCondition="false" constant="false">
        <annotation> ENSG00000141736 ENSG00000157168 ENSG00000178568 ENSG00000011405</annotation>
      </species>
      <species id="pHE4Ev3_PI3K2" compartment="Cytoplasm" initialConcentration="7.962186e-40" hasOnlySubstanceUnits="false" boundaryCondition="false" constant="false">
        <annotation> ENSG00000157168 ENSG00000178568 ENSG00000011405</annotation>
      </species>
      <species id="pE1HE4_PI3K2" compartment="Cytoplasm" initialConcentration="6.979741e-28" hasOnlySubstanceUnits="false" boundaryCondition="false" constant="false">
        <annotation> ENSG00000146648 ENSG00000157168 ENSG00000178568 ENSG00000011405</annotation>
      </species>
      <species id="pE3HE4_PI3K2" compartment="Cytoplasm" initialConcentration="5.600148e-28" hasOnlySubstanceUnits="false" boundaryCondition="false" constant="false">
        <annotation> ENSG00000065361 ENSG00000157168 ENSG00000178568 ENSG00000011405</annotation>
      </species>
      <species id="pHE4E4_PI3K2" compartment="Cytoplasm" initialConcentration="2.486096e-40" hasOnlySubstanceUnits="false" boundaryCondition="false" constant="false">
        <annotation> ENSG00000157168 ENSG00000178568 ENSG00000011405</annotation>
      </species>
      <species id="pHE4HE4_PI3K2" compartment="Cytoplasm" initialConcentration="0" hasOnlySubstanceUnits="false" boundaryCondition="false" constant="false">
        <annotation> ENSG00000157168 ENSG00000178568 ENSG00000011405</annotation>
      </species>
      <species id="pHGF_Met_Met_PI3K2" compartment="Cytoplasm" initialConcentration="8.305541e-14" hasOnlySubstanceUnits="false" boundaryCondition="false" constant="false">
        <annotation> ENSG00000019991 ENSG00000105976 ENSG00000011405</annotation>
      </species>
      <species id="pHGF_Met_HGF_Met_PI3K2" compartment="Cytoplasm" initialConcentration="1.426269e-27" hasOnlySubstanceUnits="false" boundaryCondition="false" constant="false">
        <annotation> ENSG00000019991 ENSG00000105976 ENSG00000011405</annotation>
      </species>
      <species id="pPPrPPr_PI3K2" compartment="Cytoplasm" initialConcentration="1.742007e-31" hasOnlySubstanceUnits="false" boundaryCondition="false" constant="false">
        <annotation> ENSG00000100311 ENSG00000134853 ENSG00000113721 ENSG00000011405</annotation>
      </species>
      <species id="pPPrPr_PI3K2" compartment="Cytoplasm" initialConcentration="6.697302e-25" hasOnlySubstanceUnits="false" boundaryCondition="false" constant="false">
        <annotation> ENSG00000100311 ENSG00000134853 ENSG00000113721 ENSG00000011405</annotation>
      </species>
      <species id="pFFrFFr_PI3K2" compartment="Cytoplasm" initialConcentration="2.304768e-30" hasOnlySubstanceUnits="false" boundaryCondition="false" constant="false">
        <annotation> ENSG00000113578 ENSG00000138685 ENSG00000077782 ENSG00000066468 ENSG00000011405</annotation>
      </species>
      <species id="pFFrFr_PI3K2" compartment="Cytoplasm" initialConcentration="1.9436e-16" hasOnlySubstanceUnits="false" boundaryCondition="false" constant="false">
        <annotation> ENSG00000113578 ENSG00000138685 ENSG00000077782 ENSG00000066468 ENSG00000011405</annotation>
      </species>
      <species id="pIIrIr_IRS_PI3K2" compartment="Cytoplasm" initialConcentration="9.688233e-20" hasOnlySubstanceUnits="false" boundaryCondition="false" constant="false">
        <annotation> ENSG00000017427 ENSG00000167244 ENSG00000140443 ENSG00000011405</annotation>
      </species>
      <species id="pINS_Isr_Isr_IRS_PI3K2" compartment="Cytoplasm" initialConcentration="1.76917e-17" hasOnlySubstanceUnits="false" boundaryCondition="false" constant="false">
        <annotation> ENSG00000254647 ENSG00000171105 ENSG00000011405</annotation>
      </species>
      <species id="pIIrIrI_IRS_PI3K2" compartment="Cytoplasm" initialConcentration="1.520179e-38" hasOnlySubstanceUnits="false" boundaryCondition="false" constant="false">
        <annotation> ENSG00000017427 ENSG00000167244 ENSG00000140443 ENSG00000011405</annotation>
      </species>
      <species id="pINS_Isr_Isr_INS_IRS_PI3K2" compartment="Cytoplasm" initialConcentration="2.761849e-28" hasOnlySubstanceUnits="false" boundaryCondition="false" constant="false">
        <annotation> ENSG00000254647 ENSG00000171105 ENSG00000011405</annotation>
      </species>
      <species id="pEE1E2int_G2_SOS_RasD" compartment="Cytoplasm" initialConcentration="1.098658e-19" hasOnlySubstanceUnits="false" boundaryCondition="false" constant="false">
        <annotation> ENSG00000138798 ENSG00000146648 ENSG00000141736 ENSG00000177885 ENSG00000115904 ENSG00000213281 ENSG00000133703 ENSG00000174775</annotation>
      </species>
      <species id="pEE1Ev3int_G2_SOS_RasD" compartment="Cytoplasm" initialConcentration="5.459551e-30" hasOnlySubstanceUnits="false" boundaryCondition="false" constant="false">
        <annotation> ENSG00000138798 ENSG00000146648 ENSG00000177885 ENSG00000115904 ENSG00000213281 ENSG00000133703 ENSG00000174775</annotation>
      </species>
      <species id="pEE1E1int_G2_SOS_RasD" compartment="Cytoplasm" initialConcentration="4.218002e-19" hasOnlySubstanceUnits="false" boundaryCondition="false" constant="false">
        <annotation> ENSG00000138798 ENSG00000146648 ENSG00000177885 ENSG00000115904 ENSG00000213281 ENSG00000133703 ENSG00000174775</annotation>
      </species>
      <species id="pEE1EE1int_G2_SOS_RasD" compartment="Cytoplasm" initialConcentration="0" hasOnlySubstanceUnits="false" boundaryCondition="false" constant="false">
        <annotation> ENSG00000138798 ENSG00000146648 ENSG00000177885 ENSG00000115904 ENSG00000213281 ENSG00000133703 ENSG00000174775</annotation>
      </species>
      <species id="pEE1E3int_G2_SOS_RasD" compartment="Cytoplasm" initialConcentration="4.436903e-20" hasOnlySubstanceUnits="false" boundaryCondition="false" constant="false">
        <annotation> ENSG00000138798 ENSG00000146648 ENSG00000065361 ENSG00000177885 ENSG00000115904 ENSG00000213281 ENSG00000133703 ENSG00000174775</annotation>
      </species>
      <species id="pEE1HE3int_G2_SOS_RasD" compartment="Cytoplasm" initialConcentration="2.311361e-35" hasOnlySubstanceUnits="false" boundaryCondition="false" constant="false">
        <annotation> ENSG00000138798 ENSG00000146648 ENSG00000157168 ENSG00000065361 ENSG00000177885 ENSG00000115904 ENSG00000213281 ENSG00000133703 ENSG00000174775</annotation>
      </species>
      <species id="pEE1E4int_G2_SOS_RasD" compartment="Cytoplasm" initialConcentration="1.182781e-30" hasOnlySubstanceUnits="false" boundaryCondition="false" constant="false">
        <annotation> ENSG00000138798 ENSG00000146648 ENSG00000178568 ENSG00000177885 ENSG00000115904 ENSG00000213281 ENSG00000133703 ENSG00000174775</annotation>
      </species>
      <species id="pEE1HE4int_G2_SOS_RasD" compartment="Cytoplasm" initialConcentration="5.853562e-46" hasOnlySubstanceUnits="false" boundaryCondition="false" constant="false">
        <annotation> ENSG00000138798 ENSG00000146648 ENSG00000157168 ENSG00000178568 ENSG00000177885 ENSG00000115904 ENSG00000213281 ENSG00000133703 ENSG00000174775</annotation>
      </species>
      <species id="pE2HE3int_G2_SOS_RasD" compartment="Cytoplasm" initialConcentration="2.494675e-20" hasOnlySubstanceUnits="false" boundaryCondition="false" constant="false">
        <annotation> ENSG00000141736 ENSG00000157168 ENSG00000065361 ENSG00000177885 ENSG00000115904 ENSG00000213281 ENSG00000133703 ENSG00000174775</annotation>
      </species>
      <species id="pHE3Ev3int_G2_SOS_RasD" compartment="Cytoplasm" initialConcentration="3.799818e-31" hasOnlySubstanceUnits="false" boundaryCondition="false" constant="false">
        <annotation> ENSG00000157168 ENSG00000065361 ENSG00000177885 ENSG00000115904 ENSG00000213281 ENSG00000133703 ENSG00000174775</annotation>
      </species>
      <species id="pE1HE3int_G2_SOS_RasD" compartment="Cytoplasm" initialConcentration="3.067058e-18" hasOnlySubstanceUnits="false" boundaryCondition="false" constant="false">
        <annotation> ENSG00000146648 ENSG00000157168 ENSG00000065361 ENSG00000177885 ENSG00000115904 ENSG00000213281 ENSG00000133703 ENSG00000174775</annotation>
      </species>
      <species id="pHE3E4int_G2_SOS_RasD" compartment="Cytoplasm" initialConcentration="3.583877e-31" hasOnlySubstanceUnits="false" boundaryCondition="false" constant="false">
        <annotation> ENSG00000157168 ENSG00000065361 ENSG00000178568 ENSG00000177885 ENSG00000115904 ENSG00000213281 ENSG00000133703 ENSG00000174775</annotation>
      </species>
      <species id="pHE3HE4int_G2_SOS_RasD" compartment="Cytoplasm" initialConcentration="1.541567e-46" hasOnlySubstanceUnits="false" boundaryCondition="false" constant="false">
        <annotation> ENSG00000157168 ENSG00000065361 ENSG00000178568 ENSG00000177885 ENSG00000115904 ENSG00000213281 ENSG00000133703 ENSG00000174775</annotation>
      </species>
      <species id="pE2HE4int_G2_SOS_RasD" compartment="Cytoplasm" initialConcentration="4.286908e-32" hasOnlySubstanceUnits="false" boundaryCondition="false" constant="false">
        <annotation> ENSG00000141736 ENSG00000157168 ENSG00000178568 ENSG00000177885 ENSG00000115904 ENSG00000213281 ENSG00000133703 ENSG00000174775</annotation>
      </species>
      <species id="pHE4Ev3int_G2_SOS_RasD" compartment="Cytoplasm" initialConcentration="5.845726e-43" hasOnlySubstanceUnits="false" boundaryCondition="false" constant="false">
        <annotation> ENSG00000157168 ENSG00000178568 ENSG00000177885 ENSG00000115904 ENSG00000213281 ENSG00000133703 ENSG00000174775</annotation>
      </species>
      <species id="pE1HE4int_G2_SOS_RasD" compartment="Cytoplasm" initialConcentration="4.976807e-30" hasOnlySubstanceUnits="false" boundaryCondition="false" constant="false">
        <annotation> ENSG00000146648 ENSG00000157168 ENSG00000178568 ENSG00000177885 ENSG00000115904 ENSG00000213281 ENSG00000133703 ENSG00000174775</annotation>
      </species>
      <species id="pE3HE4int_G2_SOS_RasD" compartment="Cytoplasm" initialConcentration="1.205966e-31" hasOnlySubstanceUnits="false" boundaryCondition="false" constant="false">
        <annotation> ENSG00000065361 ENSG00000157168 ENSG00000178568 ENSG00000177885 ENSG00000115904 ENSG00000213281 ENSG00000133703 ENSG00000174775</annotation>
      </species>
      <species id="pHE4E4int_G2_SOS_RasD" compartment="Cytoplasm" initialConcentration="1.322818e-43" hasOnlySubstanceUnits="false" boundaryCondition="false" constant="false">
        <annotation> ENSG00000157168 ENSG00000178568 ENSG00000177885 ENSG00000115904 ENSG00000213281 ENSG00000133703 ENSG00000174775</annotation>
      </species>
      <species id="pHE4HE4int_G2_SOS_RasD" compartment="Cytoplasm" initialConcentration="0" hasOnlySubstanceUnits="false" boundaryCondition="false" constant="false">
        <annotation> ENSG00000157168 ENSG00000178568 ENSG00000177885 ENSG00000115904 ENSG00000213281 ENSG00000133703 ENSG00000174775</annotation>
      </species>
      <species id="pHGF_Met_Metint_G2_SOS_RasD" compartment="Cytoplasm" initialConcentration="7.433117e-18" hasOnlySubstanceUnits="false" boundaryCondition="false" constant="false">
        <annotation> ENSG00000019991 ENSG00000105976 ENSG00000177885 ENSG00000115904 ENSG00000213281 ENSG00000133703 ENSG00000174775</annotation>
      </species>
      <species id="pHGF_Met_HGF_Metint_G2_SOS_RasD" compartment="Cytoplasm" initialConcentration="2.625127e-31" hasOnlySubstanceUnits="false" boundaryCondition="false" constant="false">
        <annotation> ENSG00000019991 ENSG00000105976 ENSG00000177885 ENSG00000115904 ENSG00000213281 ENSG00000133703 ENSG00000174775</annotation>
      </species>
      <species id="pPPrPPrint_G2_SOS_RasD" compartment="Cytoplasm" initialConcentration="3.436521e-31" hasOnlySubstanceUnits="false" boundaryCondition="false" constant="false">
        <annotation> ENSG00000100311 ENSG00000134853 ENSG00000113721 ENSG00000177885 ENSG00000115904 ENSG00000213281 ENSG00000133703 ENSG00000174775</annotation>
      </species>
      <species id="pPPrPrint_G2_SOS_RasD" compartment="Cytoplasm" initialConcentration="5.465289e-29" hasOnlySubstanceUnits="false" boundaryCondition="false" constant="false">
        <annotation> ENSG00000100311 ENSG00000134853 ENSG00000113721 ENSG00000177885 ENSG00000115904 ENSG00000213281 ENSG00000133703 ENSG00000174775</annotation>
      </species>
      <species id="pFFrFFrint_G2_SOS_RasD" compartment="Cytoplasm" initialConcentration="1.108287e-33" hasOnlySubstanceUnits="false" boundaryCondition="false" constant="false">
        <annotation> ENSG00000113578 ENSG00000138685 ENSG00000077782 ENSG00000066468 ENSG00000177885 ENSG00000115904 ENSG00000213281 ENSG00000133703 ENSG00000174775</annotation>
      </species>
      <species id="pFFrFrint_G2_SOS_RasD" compartment="Cytoplasm" initialConcentration="2.609048e-20" hasOnlySubstanceUnits="false" boundaryCondition="false" constant="false">
        <annotation> ENSG00000113578 ENSG00000138685 ENSG00000077782 ENSG00000066468 ENSG00000177885 ENSG00000115904 ENSG00000213281 ENSG00000133703 ENSG00000174775</annotation>
      </species>
      <species id="pIIrIr_int_IRS_G2_SOS_RasD" compartment="Cytoplasm" initialConcentration="5.126477e-23" hasOnlySubstanceUnits="false" boundaryCondition="false" constant="false">
        <annotation> ENSG00000017427 ENSG00000167244 ENSG00000140443 ENSG00000177885 ENSG00000115904 ENSG00000213281 ENSG00000133703 ENSG00000174775</annotation>
      </species>
      <species id="pINS_Isr_Isr_int_IRS_G2_SOS_RasD" compartment="Cytoplasm" initialConcentration="1.366625e-20" hasOnlySubstanceUnits="false" boundaryCondition="false" constant="false">
        <annotation> ENSG00000254647 ENSG00000171105 ENSG00000177885 ENSG00000115904 ENSG00000213281 ENSG00000133703 ENSG00000174775</annotation>
      </species>
      <species id="pIIrIrI_int_IRS_G2_SOS_RasD" compartment="Cytoplasm" initialConcentration="2.380338e-40" hasOnlySubstanceUnits="false" boundaryCondition="false" constant="false">
        <annotation> ENSG00000017427 ENSG00000167244 ENSG00000140443 ENSG00000177885 ENSG00000115904 ENSG00000213281 ENSG00000133703 ENSG00000174775</annotation>
      </species>
      <species id="pINS_Isr_Isr_INS_int_IRS_G2_SOS_RasD" compartment="Cytoplasm" initialConcentration="2.451845e-29" hasOnlySubstanceUnits="false" boundaryCondition="false" constant="false">
        <annotation> ENSG00000254647 ENSG00000171105 ENSG00000177885 ENSG00000115904 ENSG00000213281 ENSG00000133703 ENSG00000174775</annotation>
      </species>
      <species id="pEE1E2_G2_SOS_RasD" compartment="Cytoplasm" initialConcentration="1.546283e-18" hasOnlySubstanceUnits="false" boundaryCondition="false" constant="false">
        <annotation> ENSG00000138798 ENSG00000146648 ENSG00000141736 ENSG00000177885 ENSG00000115904 ENSG00000213281 ENSG00000133703 ENSG00000174775</annotation>
      </species>
      <species id="pEE1Ev3_G2_SOS_RasD" compartment="Cytoplasm" initialConcentration="8.491585e-29" hasOnlySubstanceUnits="false" boundaryCondition="false" constant="false">
        <annotation> ENSG00000138798 ENSG00000146648 ENSG00000177885 ENSG00000115904 ENSG00000213281 ENSG00000133703 ENSG00000174775</annotation>
      </species>
      <species id="pEE1E1_G2_SOS_RasD" compartment="Cytoplasm" initialConcentration="4.270138e-18" hasOnlySubstanceUnits="false" boundaryCondition="false" constant="false">
        <annotation> ENSG00000138798 ENSG00000146648 ENSG00000177885 ENSG00000115904 ENSG00000213281 ENSG00000133703 ENSG00000174775</annotation>
      </species>
      <species id="pEE1EE1_G2_SOS_RasD" compartment="Cytoplasm" initialConcentration="0" hasOnlySubstanceUnits="false" boundaryCondition="false" constant="false">
        <annotation> ENSG00000138798 ENSG00000146648 ENSG00000177885 ENSG00000115904 ENSG00000213281 ENSG00000133703 ENSG00000174775</annotation>
      </species>
      <species id="pEE1E3_G2_SOS_RasD" compartment="Cytoplasm" initialConcentration="6.244493e-19" hasOnlySubstanceUnits="false" boundaryCondition="false" constant="false">
        <annotation> ENSG00000138798 ENSG00000146648 ENSG00000065361 ENSG00000177885 ENSG00000115904 ENSG00000213281 ENSG00000133703 ENSG00000174775</annotation>
      </species>
      <species id="pEE1HE3_G2_SOS_RasD" compartment="Cytoplasm" initialConcentration="3.253007e-34" hasOnlySubstanceUnits="false" boundaryCondition="false" constant="false">
        <annotation> ENSG00000138798 ENSG00000146648 ENSG00000157168 ENSG00000065361 ENSG00000177885 ENSG00000115904 ENSG00000213281 ENSG00000133703 ENSG00000174775</annotation>
      </species>
      <species id="pEE1E4_G2_SOS_RasD" compartment="Cytoplasm" initialConcentration="2.601697e-29" hasOnlySubstanceUnits="false" boundaryCondition="false" constant="false">
        <annotation> ENSG00000138798 ENSG00000146648 ENSG00000178568 ENSG00000177885 ENSG00000115904 ENSG00000213281 ENSG00000133703 ENSG00000174775</annotation>
      </species>
      <species id="pEE1HE4_G2_SOS_RasD" compartment="Cytoplasm" initialConcentration="9.607913e-45" hasOnlySubstanceUnits="false" boundaryCondition="false" constant="false">
        <annotation> ENSG00000138798 ENSG00000146648 ENSG00000157168 ENSG00000178568 ENSG00000177885 ENSG00000115904 ENSG00000213281 ENSG00000133703 ENSG00000174775</annotation>
      </species>
      <species id="pE2HE3_G2_SOS_RasD" compartment="Cytoplasm" initialConcentration="3.256101e-18" hasOnlySubstanceUnits="false" boundaryCondition="false" constant="false">
        <annotation> ENSG00000141736 ENSG00000157168 ENSG00000065361 ENSG00000177885 ENSG00000115904 ENSG00000213281 ENSG00000133703 ENSG00000174775</annotation>
      </species>
      <species id="pHE3Ev3_G2_SOS_RasD" compartment="Cytoplasm" initialConcentration="4.959636e-29" hasOnlySubstanceUnits="false" boundaryCondition="false" constant="false">
        <annotation> ENSG00000157168 ENSG00000065361 ENSG00000177885 ENSG00000115904 ENSG00000213281 ENSG00000133703 ENSG00000174775</annotation>
      </species>
      <species id="pE1HE3_G2_SOS_RasD" compartment="Cytoplasm" initialConcentration="4.316608e-17" hasOnlySubstanceUnits="false" boundaryCondition="false" constant="false">
        <annotation> ENSG00000146648 ENSG00000157168 ENSG00000065361 ENSG00000177885 ENSG00000115904 ENSG00000213281 ENSG00000133703 ENSG00000174775</annotation>
      </species>
      <species id="pHE3E4_G2_SOS_RasD" compartment="Cytoplasm" initialConcentration="4.62014e-29" hasOnlySubstanceUnits="false" boundaryCondition="false" constant="false">
        <annotation> ENSG00000157168 ENSG00000065361 ENSG00000178568 ENSG00000177885 ENSG00000115904 ENSG00000213281 ENSG00000133703 ENSG00000174775</annotation>
      </species>
      <species id="pHE3HE4_G2_SOS_RasD" compartment="Cytoplasm" initialConcentration="2.032558e-44" hasOnlySubstanceUnits="false" boundaryCondition="false" constant="false">
        <annotation> ENSG00000157168 ENSG00000065361 ENSG00000178568 ENSG00000177885 ENSG00000115904 ENSG00000213281 ENSG00000133703 ENSG00000174775</annotation>
      </species>
      <species id="pE2HE4_G2_SOS_RasD" compartment="Cytoplasm" initialConcentration="5.555669e-30" hasOnlySubstanceUnits="false" boundaryCondition="false" constant="false">
        <annotation> ENSG00000141736 ENSG00000157168 ENSG00000178568 ENSG00000177885 ENSG00000115904 ENSG00000213281 ENSG00000133703 ENSG00000174775</annotation>
      </species>
      <species id="pHE4Ev3_G2_SOS_RasD" compartment="Cytoplasm" initialConcentration="7.685917e-41" hasOnlySubstanceUnits="false" boundaryCondition="false" constant="false">
        <annotation> ENSG00000157168 ENSG00000178568 ENSG00000177885 ENSG00000115904 ENSG00000213281 ENSG00000133703 ENSG00000174775</annotation>
      </species>
      <species id="pE1HE4_G2_SOS_RasD" compartment="Cytoplasm" initialConcentration="6.737518e-29" hasOnlySubstanceUnits="false" boundaryCondition="false" constant="false">
        <annotation> ENSG00000146648 ENSG00000157168 ENSG00000178568 ENSG00000177885 ENSG00000115904 ENSG00000213281 ENSG00000133703 ENSG00000174775</annotation>
      </species>
      <species id="pE3HE4_G2_SOS_RasD" compartment="Cytoplasm" initialConcentration="2.144837e-29" hasOnlySubstanceUnits="false" boundaryCondition="false" constant="false">
        <annotation> ENSG00000065361 ENSG00000157168 ENSG00000178568 ENSG00000177885 ENSG00000115904 ENSG00000213281 ENSG00000133703 ENSG00000174775</annotation>
      </species>
      <species id="pHE4E4_G2_SOS_RasD" compartment="Cytoplasm" initialConcentration="1.737822e-41" hasOnlySubstanceUnits="false" boundaryCondition="false" constant="false">
        <annotation> ENSG00000157168 ENSG00000178568 ENSG00000177885 ENSG00000115904 ENSG00000213281 ENSG00000133703 ENSG00000174775</annotation>
      </species>
      <species id="pHE4HE4_G2_SOS_RasD" compartment="Cytoplasm" initialConcentration="0" hasOnlySubstanceUnits="false" boundaryCondition="false" constant="false">
        <annotation> ENSG00000157168 ENSG00000178568 ENSG00000177885 ENSG00000115904 ENSG00000213281 ENSG00000133703 ENSG00000174775</annotation>
      </species>
      <species id="pHGF_Met_Met_G2_SOS_RasD" compartment="Cytoplasm" initialConcentration="9.701537e-16" hasOnlySubstanceUnits="false" boundaryCondition="false" constant="false">
        <annotation> ENSG00000019991 ENSG00000105976 ENSG00000177885 ENSG00000115904 ENSG00000213281 ENSG00000133703 ENSG00000174775</annotation>
      </species>
      <species id="pHGF_Met_HGF_Met_G2_SOS_RasD" compartment="Cytoplasm" initialConcentration="1.68989e-29" hasOnlySubstanceUnits="false" boundaryCondition="false" constant="false">
        <annotation> ENSG00000019991 ENSG00000105976 ENSG00000177885 ENSG00000115904 ENSG00000213281 ENSG00000133703 ENSG00000174775</annotation>
      </species>
      <species id="pPPrPPr_G2_SOS_RasD" compartment="Cytoplasm" initialConcentration="2.24406e-33" hasOnlySubstanceUnits="false" boundaryCondition="false" constant="false">
        <annotation> ENSG00000100311 ENSG00000134853 ENSG00000113721 ENSG00000177885 ENSG00000115904 ENSG00000213281 ENSG00000133703 ENSG00000174775</annotation>
      </species>
      <species id="pPPrPr_G2_SOS_RasD" compartment="Cytoplasm" initialConcentration="3.904962e-27" hasOnlySubstanceUnits="false" boundaryCondition="false" constant="false">
        <annotation> ENSG00000100311 ENSG00000134853 ENSG00000113721 ENSG00000177885 ENSG00000115904 ENSG00000213281 ENSG00000133703 ENSG00000174775</annotation>
      </species>
      <species id="pFFrFFr_G2_SOS_RasD" compartment="Cytoplasm" initialConcentration="7.048679e-32" hasOnlySubstanceUnits="false" boundaryCondition="false" constant="false">
        <annotation> ENSG00000113578 ENSG00000138685 ENSG00000077782 ENSG00000066468 ENSG00000177885 ENSG00000115904 ENSG00000213281 ENSG00000133703 ENSG00000174775</annotation>
      </species>
      <species id="pFFrFr_G2_SOS_RasD" compartment="Cytoplasm" initialConcentration="3.405421e-18" hasOnlySubstanceUnits="false" boundaryCondition="false" constant="false">
        <annotation> ENSG00000113578 ENSG00000138685 ENSG00000077782 ENSG00000066468 ENSG00000177885 ENSG00000115904 ENSG00000213281 ENSG00000133703 ENSG00000174775</annotation>
      </species>
      <species id="pIIrIr_IRS_G2_SOS_RasD" compartment="Cytoplasm" initialConcentration="1.617529e-21" hasOnlySubstanceUnits="false" boundaryCondition="false" constant="false">
        <annotation> ENSG00000017427 ENSG00000167244 ENSG00000140443 ENSG00000177885 ENSG00000115904 ENSG00000213281 ENSG00000133703 ENSG00000174775</annotation>
      </species>
      <species id="pINS_Isr_Isr_IRS_G2_SOS_RasD" compartment="Cytoplasm" initialConcentration="2.994514e-19" hasOnlySubstanceUnits="false" boundaryCondition="false" constant="false">
        <annotation> ENSG00000254647 ENSG00000171105 ENSG00000177885 ENSG00000115904 ENSG00000213281 ENSG00000133703 ENSG00000174775</annotation>
      </species>
      <species id="pIIrIrI_IRS_G2_SOS_RasD" compartment="Cytoplasm" initialConcentration="2.804154e-40" hasOnlySubstanceUnits="false" boundaryCondition="false" constant="false">
        <annotation> ENSG00000017427 ENSG00000167244 ENSG00000140443 ENSG00000177885 ENSG00000115904 ENSG00000213281 ENSG00000133703 ENSG00000174775</annotation>
      </species>
      <species id="pINS_Isr_Isr_INS_IRS_G2_SOS_RasD" compartment="Cytoplasm" initialConcentration="4.981229e-30" hasOnlySubstanceUnits="false" boundaryCondition="false" constant="false">
        <annotation> ENSG00000254647 ENSG00000171105 ENSG00000177885 ENSG00000115904 ENSG00000213281 ENSG00000133703 ENSG00000174775</annotation>
      </species>
      <species id="pEE1E2_PLCg_PIP2" compartment="Cytoplasm" initialConcentration="3.14298e-17" hasOnlySubstanceUnits="false" boundaryCondition="false" constant="false">
        <annotation> ENSG00000138798 ENSG00000146648 ENSG00000141736 ENSG00000124181 ENSG00000197943</annotation>
      </species>
      <species id="pEE1Ev3_PLCg_PIP2" compartment="Cytoplasm" initialConcentration="7.741514e-28" hasOnlySubstanceUnits="false" boundaryCondition="false" constant="false">
        <annotation> ENSG00000138798 ENSG00000146648 ENSG00000124181 ENSG00000197943</annotation>
      </species>
      <species id="pEE1E1_PLCg_PIP2" compartment="Cytoplasm" initialConcentration="7.811548e-17" hasOnlySubstanceUnits="false" boundaryCondition="false" constant="false">
        <annotation> ENSG00000138798 ENSG00000146648 ENSG00000124181 ENSG00000197943</annotation>
      </species>
      <species id="pEE1EE1_PLCg_PIP2" compartment="Cytoplasm" initialConcentration="0" hasOnlySubstanceUnits="false" boundaryCondition="false" constant="false">
        <annotation> ENSG00000138798 ENSG00000146648 ENSG00000124181 ENSG00000197943</annotation>
      </species>
      <species id="pEE1E3_PLCg_PIP2" compartment="Cytoplasm" initialConcentration="1.070936e-17" hasOnlySubstanceUnits="false" boundaryCondition="false" constant="false">
        <annotation> ENSG00000138798 ENSG00000146648 ENSG00000065361 ENSG00000124181 ENSG00000197943</annotation>
      </species>
      <species id="pEE1HE3_PLCg_PIP2" compartment="Cytoplasm" initialConcentration="5.578938e-33" hasOnlySubstanceUnits="false" boundaryCondition="false" constant="false">
        <annotation> ENSG00000138798 ENSG00000146648 ENSG00000157168 ENSG00000065361 ENSG00000124181 ENSG00000197943</annotation>
      </species>
      <species id="pEE1E4_PLCg_PIP2" compartment="Cytoplasm" initialConcentration="5.602735e-28" hasOnlySubstanceUnits="false" boundaryCondition="false" constant="false">
        <annotation> ENSG00000138798 ENSG00000146648 ENSG00000178568 ENSG00000124181 ENSG00000197943</annotation>
      </species>
      <species id="pEE1HE4_PLCg_PIP2" compartment="Cytoplasm" initialConcentration="1.180591e-43" hasOnlySubstanceUnits="false" boundaryCondition="false" constant="false">
        <annotation> ENSG00000138798 ENSG00000146648 ENSG00000157168 ENSG00000178568 ENSG00000124181 ENSG00000197943</annotation>
      </species>
      <species id="pE2HE3_PLCg_PIP2" compartment="Cytoplasm" initialConcentration="6.382301e-17" hasOnlySubstanceUnits="false" boundaryCondition="false" constant="false">
        <annotation> ENSG00000141736 ENSG00000157168 ENSG00000065361 ENSG00000124181 ENSG00000197943</annotation>
      </species>
      <species id="pHE3Ev3_PLCg_PIP2" compartment="Cytoplasm" initialConcentration="8.506232e-28" hasOnlySubstanceUnits="false" boundaryCondition="false" constant="false">
        <annotation> ENSG00000157168 ENSG00000065361 ENSG00000124181 ENSG00000197943</annotation>
      </species>
      <species id="pE1HE3_PLCg_PIP2" compartment="Cytoplasm" initialConcentration="7.403023e-16" hasOnlySubstanceUnits="false" boundaryCondition="false" constant="false">
        <annotation> ENSG00000146648 ENSG00000157168 ENSG00000065361 ENSG00000124181 ENSG00000197943</annotation>
      </species>
      <species id="pHE3E4_PLCg_PIP2" compartment="Cytoplasm" initialConcentration="4.433553e-28" hasOnlySubstanceUnits="false" boundaryCondition="false" constant="false">
        <annotation> ENSG00000157168 ENSG00000065361 ENSG00000178568 ENSG00000124181 ENSG00000197943</annotation>
      </species>
      <species id="pHE3HE4_PLCg_PIP2" compartment="Cytoplasm" initialConcentration="2.085782e-43" hasOnlySubstanceUnits="false" boundaryCondition="false" constant="false">
        <annotation> ENSG00000157168 ENSG00000065361 ENSG00000178568 ENSG00000124181 ENSG00000197943</annotation>
      </species>
      <species id="pE2HE4_PLCg_PIP2" compartment="Cytoplasm" initialConcentration="7.614227e-29" hasOnlySubstanceUnits="false" boundaryCondition="false" constant="false">
        <annotation> ENSG00000141736 ENSG00000157168 ENSG00000178568 ENSG00000124181 ENSG00000197943</annotation>
      </species>
      <species id="pHE4Ev3_PLCg_PIP2" compartment="Cytoplasm" initialConcentration="9.597454e-40" hasOnlySubstanceUnits="false" boundaryCondition="false" constant="false">
        <annotation> ENSG00000157168 ENSG00000178568 ENSG00000124181 ENSG00000197943</annotation>
      </species>
      <species id="pE1HE4_PLCg_PIP2" compartment="Cytoplasm" initialConcentration="8.780646e-28" hasOnlySubstanceUnits="false" boundaryCondition="false" constant="false">
        <annotation> ENSG00000146648 ENSG00000157168 ENSG00000178568 ENSG00000124181 ENSG00000197943</annotation>
      </species>
      <species id="pE3HE4_PLCg_PIP2" compartment="Cytoplasm" initialConcentration="2.087166e-28" hasOnlySubstanceUnits="false" boundaryCondition="false" constant="false">
        <annotation> ENSG00000065361 ENSG00000157168 ENSG00000178568 ENSG00000124181 ENSG00000197943</annotation>
      </species>
      <species id="pHE4E4_PLCg_PIP2" compartment="Cytoplasm" initialConcentration="1.361205e-40" hasOnlySubstanceUnits="false" boundaryCondition="false" constant="false">
        <annotation> ENSG00000157168 ENSG00000178568 ENSG00000124181 ENSG00000197943</annotation>
      </species>
      <species id="pHE4HE4_PLCg_PIP2" compartment="Cytoplasm" initialConcentration="0" hasOnlySubstanceUnits="false" boundaryCondition="false" constant="false">
        <annotation> ENSG00000157168 ENSG00000178568 ENSG00000124181 ENSG00000197943</annotation>
      </species>
      <species id="pHGF_Met_Met_PLCg_PIP2" compartment="Cytoplasm" initialConcentration="8.875175e-14" hasOnlySubstanceUnits="false" boundaryCondition="false" constant="false">
        <annotation> ENSG00000019991 ENSG00000105976 ENSG00000124181 ENSG00000197943</annotation>
      </species>
      <species id="pHGF_Met_HGF_Met_PLCg_PIP2" compartment="Cytoplasm" initialConcentration="1.552137e-27" hasOnlySubstanceUnits="false" boundaryCondition="false" constant="false">
        <annotation> ENSG00000019991 ENSG00000105976 ENSG00000124181 ENSG00000197943</annotation>
      </species>
      <species id="pPPrPPr_PLCg_PIP2" compartment="Cytoplasm" initialConcentration="3.917428e-31" hasOnlySubstanceUnits="false" boundaryCondition="false" constant="false">
        <annotation> ENSG00000100311 ENSG00000134853 ENSG00000113721 ENSG00000124181 ENSG00000197943</annotation>
      </species>
      <species id="pPPrPr_PLCg_PIP2" compartment="Cytoplasm" initialConcentration="8.953059e-25" hasOnlySubstanceUnits="false" boundaryCondition="false" constant="false">
        <annotation> ENSG00000100311 ENSG00000134853 ENSG00000113721 ENSG00000124181 ENSG00000197943</annotation>
      </species>
      <species id="pFFrFFr_PLCg_PIP2" compartment="Cytoplasm" initialConcentration="1.448168e-30" hasOnlySubstanceUnits="false" boundaryCondition="false" constant="false">
        <annotation> ENSG00000113578 ENSG00000138685 ENSG00000077782 ENSG00000066468 ENSG00000124181 ENSG00000197943</annotation>
      </species>
      <species id="pFFrFr_PLCg_PIP2" compartment="Cytoplasm" initialConcentration="1.168257e-16" hasOnlySubstanceUnits="false" boundaryCondition="false" constant="false">
        <annotation> ENSG00000113578 ENSG00000138685 ENSG00000077782 ENSG00000066468 ENSG00000124181 ENSG00000197943</annotation>
      </species>
      <species id="pIIrIr_IRS_PLCg_PIP2" compartment="Cytoplasm" initialConcentration="2.217625e-20" hasOnlySubstanceUnits="false" boundaryCondition="false" constant="false">
        <annotation> ENSG00000017427 ENSG00000167244 ENSG00000140443 ENSG00000124181 ENSG00000197943</annotation>
      </species>
      <species id="pINS_Isr_Isr_IRS_PLCg_PIP2" compartment="Cytoplasm" initialConcentration="6.842444e-18" hasOnlySubstanceUnits="false" boundaryCondition="false" constant="false">
        <annotation> ENSG00000254647 ENSG00000171105 ENSG00000124181 ENSG00000197943</annotation>
      </species>
      <species id="pIIrIrI_IRS_PLCg_PIP2" compartment="Cytoplasm" initialConcentration="3.48335e-39" hasOnlySubstanceUnits="false" boundaryCondition="false" constant="false">
        <annotation> ENSG00000017427 ENSG00000167244 ENSG00000140443 ENSG00000124181 ENSG00000197943</annotation>
      </species>
      <species id="pINS_Isr_Isr_INS_IRS_PLCg_PIP2" compartment="Cytoplasm" initialConcentration="1.073621e-28" hasOnlySubstanceUnits="false" boundaryCondition="false" constant="false">
        <annotation> ENSG00000254647 ENSG00000171105 ENSG00000124181 ENSG00000197943</annotation>
      </species>
      <species id="pEE1E2_PI3K1_PIP2" compartment="Cytoplasm" initialConcentration="2.259915e-16" hasOnlySubstanceUnits="false" boundaryCondition="false" constant="false">
        <annotation> ENSG00000138798 ENSG00000146648 ENSG00000141736 ENSG00000121879 ENSG00000051382 ENSG00000105851 ENSG00000171608 ENSG00000145675 ENSG00000105647 ENSG00000117461 ENSG00000196455</annotation>
      </species>
      <species id="pEE1Ev3_PI3K1_PIP2" compartment="Cytoplasm" initialConcentration="2.940045e-27" hasOnlySubstanceUnits="false" boundaryCondition="false" constant="false">
        <annotation> ENSG00000138798 ENSG00000146648 ENSG00000121879 ENSG00000051382 ENSG00000105851 ENSG00000171608 ENSG00000145675 ENSG00000105647 ENSG00000117461 ENSG00000196455</annotation>
      </species>
      <species id="pEE1E1_PI3K1_PIP2" compartment="Cytoplasm" initialConcentration="2.80839e-16" hasOnlySubstanceUnits="false" boundaryCondition="false" constant="false">
        <annotation> ENSG00000138798 ENSG00000146648 ENSG00000121879 ENSG00000051382 ENSG00000105851 ENSG00000171608 ENSG00000145675 ENSG00000105647 ENSG00000117461 ENSG00000196455</annotation>
      </species>
      <species id="pEE1EE1_PI3K1_PIP2" compartment="Cytoplasm" initialConcentration="0" hasOnlySubstanceUnits="false" boundaryCondition="false" constant="false">
        <annotation> ENSG00000138798 ENSG00000146648 ENSG00000121879 ENSG00000051382 ENSG00000105851 ENSG00000171608 ENSG00000145675 ENSG00000105647 ENSG00000117461 ENSG00000196455</annotation>
      </species>
      <species id="pEE1E3_PI3K1_PIP2" compartment="Cytoplasm" initialConcentration="2.566805e-16" hasOnlySubstanceUnits="false" boundaryCondition="false" constant="false">
        <annotation> ENSG00000138798 ENSG00000146648 ENSG00000065361 ENSG00000121879 ENSG00000051382 ENSG00000105851 ENSG00000171608 ENSG00000145675 ENSG00000105647 ENSG00000117461 ENSG00000196455</annotation>
      </species>
      <species id="pEE1HE3_PI3K1_PIP2" compartment="Cytoplasm" initialConcentration="1.337152e-31" hasOnlySubstanceUnits="false" boundaryCondition="false" constant="false">
        <annotation> ENSG00000138798 ENSG00000146648 ENSG00000157168 ENSG00000065361 ENSG00000121879 ENSG00000051382 ENSG00000105851 ENSG00000171608 ENSG00000145675 ENSG00000105647 ENSG00000117461 ENSG00000196455</annotation>
      </species>
      <species id="pEE1E4_PI3K1_PIP2" compartment="Cytoplasm" initialConcentration="6.01402e-27" hasOnlySubstanceUnits="false" boundaryCondition="false" constant="false">
        <annotation> ENSG00000138798 ENSG00000146648 ENSG00000178568 ENSG00000121879 ENSG00000051382 ENSG00000105851 ENSG00000171608 ENSG00000145675 ENSG00000105647 ENSG00000117461 ENSG00000196455</annotation>
      </species>
      <species id="pEE1HE4_PI3K1_PIP2" compartment="Cytoplasm" initialConcentration="1.033682e-42" hasOnlySubstanceUnits="false" boundaryCondition="false" constant="false">
        <annotation> ENSG00000138798 ENSG00000146648 ENSG00000157168 ENSG00000178568 ENSG00000121879 ENSG00000051382 ENSG00000105851 ENSG00000171608 ENSG00000145675 ENSG00000105647 ENSG00000117461 ENSG00000196455</annotation>
      </species>
      <species id="pE2HE3_PI3K1_PIP2" compartment="Cytoplasm" initialConcentration="1.836341e-15" hasOnlySubstanceUnits="false" boundaryCondition="false" constant="false">
        <annotation> ENSG00000141736 ENSG00000157168 ENSG00000065361 ENSG00000121879 ENSG00000051382 ENSG00000105851 ENSG00000171608 ENSG00000145675 ENSG00000105647 ENSG00000117461 ENSG00000196455</annotation>
      </species>
      <species id="pHE3Ev3_PI3K1_PIP2" compartment="Cytoplasm" initialConcentration="2.039539e-26" hasOnlySubstanceUnits="false" boundaryCondition="false" constant="false">
        <annotation> ENSG00000157168 ENSG00000065361 ENSG00000121879 ENSG00000051382 ENSG00000105851 ENSG00000171608 ENSG00000145675 ENSG00000105647 ENSG00000117461 ENSG00000196455</annotation>
      </species>
      <species id="pE1HE3_PI3K1_PIP2" compartment="Cytoplasm" initialConcentration="1.774344e-14" hasOnlySubstanceUnits="false" boundaryCondition="false" constant="false">
        <annotation> ENSG00000146648 ENSG00000157168 ENSG00000065361 ENSG00000121879 ENSG00000051382 ENSG00000105851 ENSG00000171608 ENSG00000145675 ENSG00000105647 ENSG00000117461 ENSG00000196455</annotation>
      </species>
      <species id="pHE3E4_PI3K1_PIP2" compartment="Cytoplasm" initialConcentration="2.16464e-26" hasOnlySubstanceUnits="false" boundaryCondition="false" constant="false">
        <annotation> ENSG00000157168 ENSG00000065361 ENSG00000178568 ENSG00000121879 ENSG00000051382 ENSG00000105851 ENSG00000171608 ENSG00000145675 ENSG00000105647 ENSG00000117461 ENSG00000196455</annotation>
      </species>
      <species id="pHE3HE4_PI3K1_PIP2" compartment="Cytoplasm" initialConcentration="7.952594e-42" hasOnlySubstanceUnits="false" boundaryCondition="false" constant="false">
        <annotation> ENSG00000157168 ENSG00000065361 ENSG00000178568 ENSG00000121879 ENSG00000051382 ENSG00000105851 ENSG00000171608 ENSG00000145675 ENSG00000105647 ENSG00000117461 ENSG00000196455</annotation>
      </species>
      <species id="pE2HE4_PI3K1_PIP2" compartment="Cytoplasm" initialConcentration="1.172933e-27" hasOnlySubstanceUnits="false" boundaryCondition="false" constant="false">
        <annotation> ENSG00000141736 ENSG00000157168 ENSG00000178568 ENSG00000121879 ENSG00000051382 ENSG00000105851 ENSG00000171608 ENSG00000145675 ENSG00000105647 ENSG00000117461 ENSG00000196455</annotation>
      </species>
      <species id="pHE4Ev3_PI3K1_PIP2" compartment="Cytoplasm" initialConcentration="9.203661e-39" hasOnlySubstanceUnits="false" boundaryCondition="false" constant="false">
        <annotation> ENSG00000157168 ENSG00000178568 ENSG00000121879 ENSG00000051382 ENSG00000105851 ENSG00000171608 ENSG00000145675 ENSG00000105647 ENSG00000117461 ENSG00000196455</annotation>
      </species>
      <species id="pE1HE4_PI3K1_PIP2" compartment="Cytoplasm" initialConcentration="8.043752e-27" hasOnlySubstanceUnits="false" boundaryCondition="false" constant="false">
        <annotation> ENSG00000146648 ENSG00000157168 ENSG00000178568 ENSG00000121879 ENSG00000051382 ENSG00000105851 ENSG00000171608 ENSG00000145675 ENSG00000105647 ENSG00000117461 ENSG00000196455</annotation>
      </species>
      <species id="pE3HE4_PI3K1_PIP2" compartment="Cytoplasm" initialConcentration="9.093249e-27" hasOnlySubstanceUnits="false" boundaryCondition="false" constant="false">
        <annotation> ENSG00000065361 ENSG00000157168 ENSG00000178568 ENSG00000121879 ENSG00000051382 ENSG00000105851 ENSG00000171608 ENSG00000145675 ENSG00000105647 ENSG00000117461 ENSG00000196455</annotation>
      </species>
      <species id="pHE4E4_PI3K1_PIP2" compartment="Cytoplasm" initialConcentration="2.927296e-39" hasOnlySubstanceUnits="false" boundaryCondition="false" constant="false">
        <annotation> ENSG00000157168 ENSG00000178568 ENSG00000121879 ENSG00000051382 ENSG00000105851 ENSG00000171608 ENSG00000145675 ENSG00000105647 ENSG00000117461 ENSG00000196455</annotation>
      </species>
      <species id="pHE4HE4_PI3K1_PIP2" compartment="Cytoplasm" initialConcentration="0" hasOnlySubstanceUnits="false" boundaryCondition="false" constant="false">
        <annotation> ENSG00000157168 ENSG00000178568 ENSG00000121879 ENSG00000051382 ENSG00000105851 ENSG00000171608 ENSG00000145675 ENSG00000105647 ENSG00000117461 ENSG00000196455</annotation>
      </species>
      <species id="pHGF_Met_Met_PI3K1_PIP2" compartment="Cytoplasm" initialConcentration="9.58353e-13" hasOnlySubstanceUnits="false" boundaryCondition="false" constant="false">
        <annotation> ENSG00000019991 ENSG00000105976 ENSG00000121879 ENSG00000051382 ENSG00000105851 ENSG00000171608 ENSG00000145675 ENSG00000105647 ENSG00000117461 ENSG00000196455</annotation>
      </species>
      <species id="pHGF_Met_HGF_Met_PI3K1_PIP2" compartment="Cytoplasm" initialConcentration="1.671853e-26" hasOnlySubstanceUnits="false" boundaryCondition="false" constant="false">
        <annotation> ENSG00000019991 ENSG00000105976 ENSG00000121879 ENSG00000051382 ENSG00000105851 ENSG00000171608 ENSG00000145675 ENSG00000105647 ENSG00000117461 ENSG00000196455</annotation>
      </species>
      <species id="pPPrPPr_PI3K1_PIP2" compartment="Cytoplasm" initialConcentration="2.833629e-30" hasOnlySubstanceUnits="false" boundaryCondition="false" constant="false">
        <annotation> ENSG00000100311 ENSG00000134853 ENSG00000113721 ENSG00000121879 ENSG00000051382 ENSG00000105851 ENSG00000171608 ENSG00000145675 ENSG00000105647 ENSG00000117461 ENSG00000196455</annotation>
      </species>
      <species id="pPPrPr_PI3K1_PIP2" compartment="Cytoplasm" initialConcentration="7.890092e-24" hasOnlySubstanceUnits="false" boundaryCondition="false" constant="false">
        <annotation> ENSG00000100311 ENSG00000134853 ENSG00000113721 ENSG00000121879 ENSG00000051382 ENSG00000105851 ENSG00000171608 ENSG00000145675 ENSG00000105647 ENSG00000117461 ENSG00000196455</annotation>
      </species>
      <species id="pFFrFFr_PI3K1_PIP2" compartment="Cytoplasm" initialConcentration="3.388308e-29" hasOnlySubstanceUnits="false" boundaryCondition="false" constant="false">
        <annotation> ENSG00000113578 ENSG00000138685 ENSG00000077782 ENSG00000066468 ENSG00000121879 ENSG00000051382 ENSG00000105851 ENSG00000171608 ENSG00000145675 ENSG00000105647 ENSG00000117461 ENSG00000196455</annotation>
      </species>
      <species id="pFFrFr_PI3K1_PIP2" compartment="Cytoplasm" initialConcentration="2.242665e-15" hasOnlySubstanceUnits="false" boundaryCondition="false" constant="false">
        <annotation> ENSG00000113578 ENSG00000138685 ENSG00000077782 ENSG00000066468 ENSG00000121879 ENSG00000051382 ENSG00000105851 ENSG00000171608 ENSG00000145675 ENSG00000105647 ENSG00000117461 ENSG00000196455</annotation>
      </species>
      <species id="pIIrIr_IRS_PI3K1_PIP2" compartment="Cytoplasm" initialConcentration="1.109766e-18" hasOnlySubstanceUnits="false" boundaryCondition="false" constant="false">
        <annotation> ENSG00000017427 ENSG00000167244 ENSG00000140443 ENSG00000121879 ENSG00000051382 ENSG00000105851 ENSG00000171608 ENSG00000145675 ENSG00000105647 ENSG00000117461 ENSG00000196455</annotation>
      </species>
      <species id="pINS_Isr_Isr_IRS_PI3K1_PIP2" compartment="Cytoplasm" initialConcentration="2.026546e-16" hasOnlySubstanceUnits="false" boundaryCondition="false" constant="false">
        <annotation> ENSG00000254647 ENSG00000171105 ENSG00000121879 ENSG00000051382 ENSG00000105851 ENSG00000171608 ENSG00000145675 ENSG00000105647 ENSG00000117461 ENSG00000196455</annotation>
      </species>
      <species id="pIIrIrI_IRS_PI3K1_PIP2" compartment="Cytoplasm" initialConcentration="1.776466e-37" hasOnlySubstanceUnits="false" boundaryCondition="false" constant="false">
        <annotation> ENSG00000017427 ENSG00000167244 ENSG00000140443 ENSG00000121879 ENSG00000051382 ENSG00000105851 ENSG00000171608 ENSG00000145675 ENSG00000105647 ENSG00000117461 ENSG00000196455</annotation>
      </species>
      <species id="pINS_Isr_Isr_INS_IRS_PI3K1_PIP2" compartment="Cytoplasm" initialConcentration="3.203833e-27" hasOnlySubstanceUnits="false" boundaryCondition="false" constant="false">
        <annotation> ENSG00000254647 ENSG00000171105 ENSG00000121879 ENSG00000051382 ENSG00000105851 ENSG00000171608 ENSG00000145675 ENSG00000105647 ENSG00000117461 ENSG00000196455</annotation>
      </species>
      <species id="pEE1E2_PI3K2_PIP" compartment="Cytoplasm" initialConcentration="1.40486e-44" hasOnlySubstanceUnits="false" boundaryCondition="false" constant="false">
        <annotation> ENSG00000138798 ENSG00000146648 ENSG00000141736 ENSG00000011405</annotation>
      </species>
      <species id="pEE1Ev3_PI3K2_PIP" compartment="Cytoplasm" initialConcentration="0" hasOnlySubstanceUnits="false" boundaryCondition="false" constant="false">
        <annotation> ENSG00000138798 ENSG00000146648 ENSG00000011405</annotation>
      </species>
      <species id="pEE1E1_PI3K2_PIP" compartment="Cytoplasm" initialConcentration="1.745815e-44" hasOnlySubstanceUnits="false" boundaryCondition="false" constant="false">
        <annotation> ENSG00000138798 ENSG00000146648 ENSG00000011405</annotation>
      </species>
      <species id="pEE1EE1_PI3K2_PIP" compartment="Cytoplasm" initialConcentration="4.551274e-55" hasOnlySubstanceUnits="false" boundaryCondition="false" constant="false">
        <annotation> ENSG00000138798 ENSG00000146648 ENSG00000011405</annotation>
      </species>
      <species id="pEE1E3_PI3K2_PIP" compartment="Cytoplasm" initialConcentration="1.595636e-44" hasOnlySubstanceUnits="false" boundaryCondition="false" constant="false">
        <annotation> ENSG00000138798 ENSG00000146648 ENSG00000065361 ENSG00000011405</annotation>
      </species>
      <species id="pEE1HE3_PI3K2_PIP" compartment="Cytoplasm" initialConcentration="8.254638e-60" hasOnlySubstanceUnits="false" boundaryCondition="false" constant="false">
        <annotation> ENSG00000138798 ENSG00000146648 ENSG00000157168 ENSG00000065361 ENSG00000011405</annotation>
      </species>
      <species id="pEE1E4_PI3K2_PIP" compartment="Cytoplasm" initialConcentration="0" hasOnlySubstanceUnits="false" boundaryCondition="false" constant="false">
        <annotation> ENSG00000138798 ENSG00000146648 ENSG00000178568 ENSG00000011405</annotation>
      </species>
      <species id="pEE1HE4_PI3K2_PIP" compartment="Cytoplasm" initialConcentration="0" hasOnlySubstanceUnits="false" boundaryCondition="false" constant="false">
        <annotation> ENSG00000138798 ENSG00000146648 ENSG00000157168 ENSG00000178568 ENSG00000011405</annotation>
      </species>
      <species id="pE2HE3_PI3K2_PIP" compartment="Cytoplasm" initialConcentration="4.395796e-32" hasOnlySubstanceUnits="false" boundaryCondition="false" constant="false">
        <annotation> ENSG00000141736 ENSG00000157168 ENSG00000065361 ENSG00000011405</annotation>
      </species>
      <species id="pHE3Ev3_PI3K2_PIP" compartment="Cytoplasm" initialConcentration="1.624054e-54" hasOnlySubstanceUnits="false" boundaryCondition="false" constant="false">
        <annotation> ENSG00000157168 ENSG00000065361 ENSG00000011405</annotation>
      </species>
      <species id="pE1HE3_PI3K2_PIP" compartment="Cytoplasm" initialConcentration="1.413445e-42" hasOnlySubstanceUnits="false" boundaryCondition="false" constant="false">
        <annotation> ENSG00000146648 ENSG00000157168 ENSG00000065361 ENSG00000011405</annotation>
      </species>
      <species id="pHE3E4_PI3K2_PIP" compartment="Cytoplasm" initialConcentration="6.8614e-54" hasOnlySubstanceUnits="false" boundaryCondition="false" constant="false">
        <annotation> ENSG00000157168 ENSG00000065361 ENSG00000178568 ENSG00000011405</annotation>
      </species>
      <species id="pHE3HE4_PI3K2_PIP" compartment="Cytoplasm" initialConcentration="0" hasOnlySubstanceUnits="false" boundaryCondition="false" constant="false">
        <annotation> ENSG00000157168 ENSG00000065361 ENSG00000178568 ENSG00000011405</annotation>
      </species>
      <species id="pE2HE4_PI3K2_PIP" compartment="Cytoplasm" initialConcentration="0" hasOnlySubstanceUnits="false" boundaryCondition="false" constant="false">
        <annotation> ENSG00000141736 ENSG00000157168 ENSG00000178568 ENSG00000011405</annotation>
      </species>
      <species id="pHE4Ev3_PI3K2_PIP" compartment="Cytoplasm" initialConcentration="0" hasOnlySubstanceUnits="false" boundaryCondition="false" constant="false">
        <annotation> ENSG00000157168 ENSG00000178568 ENSG00000011405</annotation>
      </species>
      <species id="pE1HE4_PI3K2_PIP" compartment="Cytoplasm" initialConcentration="0" hasOnlySubstanceUnits="false" boundaryCondition="false" constant="false">
        <annotation> ENSG00000146648 ENSG00000157168 ENSG00000178568 ENSG00000011405</annotation>
      </species>
      <species id="pE3HE4_PI3K2_PIP" compartment="Cytoplasm" initialConcentration="0" hasOnlySubstanceUnits="false" boundaryCondition="false" constant="false">
        <annotation> ENSG00000065361 ENSG00000157168 ENSG00000178568 ENSG00000011405</annotation>
      </species>
      <species id="pHE4E4_PI3K2_PIP" compartment="Cytoplasm" initialConcentration="0" hasOnlySubstanceUnits="false" boundaryCondition="false" constant="false">
        <annotation> ENSG00000157168 ENSG00000178568 ENSG00000011405</annotation>
      </species>
      <species id="pHE4HE4_PI3K2_PIP" compartment="Cytoplasm" initialConcentration="0" hasOnlySubstanceUnits="false" boundaryCondition="false" constant="false">
        <annotation> ENSG00000157168 ENSG00000178568 ENSG00000011405</annotation>
      </species>
      <species id="pHGF_Met_Met_PI3K2_PIP" compartment="Cytoplasm" initialConcentration="6.834905e-41" hasOnlySubstanceUnits="false" boundaryCondition="false" constant="false">
        <annotation> ENSG00000019991 ENSG00000105976 ENSG00000011405</annotation>
      </species>
      <species id="pHGF_Met_HGF_Met_PI3K2_PIP" compartment="Cytoplasm" initialConcentration="7.589746e-54" hasOnlySubstanceUnits="false" boundaryCondition="false" constant="false">
        <annotation> ENSG00000019991 ENSG00000105976 ENSG00000011405</annotation>
      </species>
      <species id="pPPrPPr_PI3K2_PIP" compartment="Cytoplasm" initialConcentration="9.143691e-57" hasOnlySubstanceUnits="false" boundaryCondition="false" constant="false">
        <annotation> ENSG00000100311 ENSG00000134853 ENSG00000113721 ENSG00000011405</annotation>
      </species>
      <species id="pPPrPr_PI3K2_PIP" compartment="Cytoplasm" initialConcentration="9.375422e-51" hasOnlySubstanceUnits="false" boundaryCondition="false" constant="false">
        <annotation> ENSG00000100311 ENSG00000134853 ENSG00000113721 ENSG00000011405</annotation>
      </species>
      <species id="pFFrFFr_PI3K2_PIP" compartment="Cytoplasm" initialConcentration="1.115535e-54" hasOnlySubstanceUnits="false" boundaryCondition="false" constant="false">
        <annotation> ENSG00000113578 ENSG00000138685 ENSG00000077782 ENSG00000066468 ENSG00000011405</annotation>
      </species>
      <species id="pFFrFr_PI3K2_PIP" compartment="Cytoplasm" initialConcentration="2.48155e-42" hasOnlySubstanceUnits="false" boundaryCondition="false" constant="false">
        <annotation> ENSG00000113578 ENSG00000138685 ENSG00000077782 ENSG00000066468 ENSG00000011405</annotation>
      </species>
      <species id="pIIrIr_IRS_PI3K2_PIP" compartment="Cytoplasm" initialConcentration="2.341807e-32" hasOnlySubstanceUnits="false" boundaryCondition="false" constant="false">
        <annotation> ENSG00000017427 ENSG00000167244 ENSG00000140443 ENSG00000011405</annotation>
      </species>
      <species id="pINS_Isr_Isr_IRS_PI3K2_PIP" compartment="Cytoplasm" initialConcentration="5.606908e-31" hasOnlySubstanceUnits="false" boundaryCondition="false" constant="false">
        <annotation> ENSG00000254647 ENSG00000171105 ENSG00000011405</annotation>
      </species>
      <species id="pIIrIrI_IRS_PI3K2_PIP" compartment="Cytoplasm" initialConcentration="0" hasOnlySubstanceUnits="false" boundaryCondition="false" constant="false">
        <annotation> ENSG00000017427 ENSG00000167244 ENSG00000140443 ENSG00000011405</annotation>
      </species>
      <species id="pINS_Isr_Isr_INS_IRS_PI3K2_PIP" compartment="Cytoplasm" initialConcentration="0" hasOnlySubstanceUnits="false" boundaryCondition="false" constant="false">
        <annotation> ENSG00000254647 ENSG00000171105 ENSG00000011405</annotation>
      </species>
      <species id="IRS" compartment="Cytoplasm" initialConcentration="0.9354751" hasOnlySubstanceUnits="false" boundaryCondition="false" constant="false">
        <annotation> ENSG00000169047 ENSG00000185950</annotation>
      </species>
      <species id="Sp" compartment="Cytoplasm" initialConcentration="0.01808599" hasOnlySubstanceUnits="false" boundaryCondition="false" constant="false">
        <annotation> ENSG00000136158</annotation>
      </species>
      <species id="Cbl" compartment="Cytoplasm" initialConcentration="5.299445" hasOnlySubstanceUnits="false" boundaryCondition="false" constant="false">
        <annotation> ENSG00000110395</annotation>
      </species>
      <species id="G2" compartment="Cytoplasm" initialConcentration="60.84542" hasOnlySubstanceUnits="false" boundaryCondition="false" constant="false">
        <annotation> ENSG00000177885</annotation>
      </species>
      <species id="G2_SOS" compartment="Cytoplasm" initialConcentration="0.2780629" hasOnlySubstanceUnits="false" boundaryCondition="false" constant="false">
        <annotation> ENSG00000177885 ENSG00000115904</annotation>
      </species>
      <species id="G2_pSOS" compartment="Cytoplasm" initialConcentration="0.2804741" hasOnlySubstanceUnits="false" boundaryCondition="false" constant="false">
        <annotation> ENSG00000177885 ENSG00000115904</annotation>
      </species>
      <species id="PLCg" compartment="Cytoplasm" initialConcentration="2.214084" hasOnlySubstanceUnits="false" boundaryCondition="false" constant="false">
        <annotation> ENSG00000124181 ENSG00000197943</annotation>
      </species>
      <species id="PI3KC1" compartment="Cytoplasm" initialConcentration="0.02369428" hasOnlySubstanceUnits="false" boundaryCondition="false" constant="false">
        <annotation> ENSG00000121879 ENSG00000051382 ENSG00000105851 ENSG00000171608</annotation>
      </species>
      <species id="PI3KR1" compartment="Cytoplasm" initialConcentration="8.962215" hasOnlySubstanceUnits="false" boundaryCondition="false" constant="false">
        <annotation> ENSG00000145675 ENSG00000105647 ENSG00000117461 ENSG00000196455</annotation>
      </species>
      <species id="PI3K1" compartment="Cytoplasm" initialConcentration="2.010455" hasOnlySubstanceUnits="false" boundaryCondition="false" constant="false">
        <annotation> ENSG00000121879 ENSG00000051382 ENSG00000105851 ENSG00000171608 ENSG00000145675 ENSG00000105647 ENSG00000117461 ENSG00000196455</annotation>
      </species>
      <species id="pPI3K1" compartment="Cytoplasm" initialConcentration="0.3386715" hasOnlySubstanceUnits="false" boundaryCondition="false" constant="false">
        <annotation> ENSG00000121879 ENSG00000051382 ENSG00000105851 ENSG00000171608 ENSG00000145675 ENSG00000105647 ENSG00000117461 ENSG00000196455</annotation>
      </species>
      <species id="PI3K2" compartment="Cytoplasm" initialConcentration="1.72326" hasOnlySubstanceUnits="false" boundaryCondition="false" constant="false">
        <annotation> ENSG00000011405</annotation>
      </species>
      <species id="mTORC1" compartment="Cytoplasm" initialConcentration="2.742829" hasOnlySubstanceUnits="false" boundaryCondition="false" constant="false">
        <annotation> ENSG00000198793</annotation>
      </species>
      <species id="mTORC1active" compartment="Cytoplasm" initialConcentration="0.1861963" hasOnlySubstanceUnits="false" boundaryCondition="false" constant="false">
        <annotation> ENSG00000198793</annotation>
      </species>
      <species id="PIP" compartment="Cytoplasm" initialConcentration="9.321421e-25" hasOnlySubstanceUnits="false" boundaryCondition="false" constant="false"/>
      <species id="PI3P" compartment="Cytoplasm" initialConcentration="3.069266e-27" hasOnlySubstanceUnits="false" boundaryCondition="false" constant="false"/>
      <species id="DAG" compartment="Cytoplasm" initialConcentration="8.313262e-12" hasOnlySubstanceUnits="false" boundaryCondition="false" constant="false">
        <annotation> ENSG00000173402</annotation>
      </species>
      <species id="GRP" compartment="Cytoplasm" initialConcentration="9.676924" hasOnlySubstanceUnits="false" boundaryCondition="false" constant="false">
        <annotation> ENSG00000172575 ENSG00000152689</annotation>
      </species>
      <species id="DAG_GRP" compartment="Cytoplasm" initialConcentration="8.04468e-13" hasOnlySubstanceUnits="false" boundaryCondition="false" constant="false">
        <annotation> ENSG00000173402 ENSG00000172575 ENSG00000152689</annotation>
      </species>
      <species id="RasT" compartment="Cytoplasm" initialConcentration="2.800704" hasOnlySubstanceUnits="false" boundaryCondition="false" constant="false">
        <annotation> ENSG00000213281 ENSG00000133703 ENSG00000174775</annotation>
      </species>
      <species id="RasD" compartment="Cytoplasm" initialConcentration="161.3127" hasOnlySubstanceUnits="false" boundaryCondition="false" constant="false">
        <annotation> ENSG00000213281 ENSG00000133703 ENSG00000174775</annotation>
      </species>
      <species id="NF1" compartment="Cytoplasm" initialConcentration="0.7812905" hasOnlySubstanceUnits="false" boundaryCondition="false" constant="false">
        <annotation> ENSG00000196712</annotation>
      </species>
      <species id="pNF1" compartment="Cytoplasm" initialConcentration="0" hasOnlySubstanceUnits="false" boundaryCondition="false" constant="false">
        <annotation> ENSG00000196712</annotation>
      </species>
      <species id="pCRaf" compartment="Cytoplasm" initialConcentration="3.269177" hasOnlySubstanceUnits="false" boundaryCondition="false" constant="false">
        <annotation> ENSG00000132155</annotation>
      </species>
      <species id="CRaf" compartment="Cytoplasm" initialConcentration="3.240563" hasOnlySubstanceUnits="false" boundaryCondition="false" constant="false">
        <annotation> ENSG00000132155</annotation>
      </species>
      <species id="RasT_CRaf" compartment="Cytoplasm" initialConcentration="0.9051019" hasOnlySubstanceUnits="false" boundaryCondition="false" constant="false">
        <annotation> ENSG00000213281 ENSG00000133703 ENSG00000174775 ENSG00000132155</annotation>
      </species>
      <species id="BRaf" compartment="Cytoplasm" initialConcentration="0.417237" hasOnlySubstanceUnits="false" boundaryCondition="false" constant="false">
        <annotation> ENSG00000157764</annotation>
      </species>
      <species id="RasT_CRaf_BRaf" compartment="Cytoplasm" initialConcentration="0.1053176" hasOnlySubstanceUnits="false" boundaryCondition="false" constant="false">
        <annotation> ENSG00000213281 ENSG00000133703 ENSG00000174775 ENSG00000132155 ENSG00000157764</annotation>
      </species>
      <species id="MEK" compartment="Cytoplasm" initialConcentration="125.1738" hasOnlySubstanceUnits="false" boundaryCondition="false" constant="false">
        <annotation> ENSG00000169032 ENSG00000126934</annotation>
      </species>
      <species id="pMEK" compartment="Cytoplasm" initialConcentration="16.26582" hasOnlySubstanceUnits="false" boundaryCondition="false" constant="false">
        <annotation> ENSG00000169032 ENSG00000126934</annotation>
      </species>
      <species id="ppMEK" compartment="Cytoplasm" initialConcentration="21.1324" hasOnlySubstanceUnits="false" boundaryCondition="false" constant="false">
        <annotation> ENSG00000169032 ENSG00000126934</annotation>
      </species>
      <species id="MKP3" compartment="Cytoplasm" initialConcentration="0.001985154" hasOnlySubstanceUnits="false" boundaryCondition="false" constant="false">
        <annotation> ENSG00000139318</annotation>
      </species>
      <species id="ERKnuc" compartment="Nucleus" initialConcentration="0.4072546" hasOnlySubstanceUnits="false" boundaryCondition="false" constant="false">
        <annotation> ENSG00000100030 ENSG00000102882</annotation>
      </species>
      <species id="ppERKnuc" compartment="Nucleus" initialConcentration="7.328229" hasOnlySubstanceUnits="false" boundaryCondition="false" constant="false">
        <annotation> ENSG00000100030 ENSG00000102882</annotation>
      </species>
      <species id="RSK" compartment="Cytoplasm" initialConcentration="69.52776" hasOnlySubstanceUnits="false" boundaryCondition="false" constant="false">
        <annotation> ENSG00000117676 ENSG00000071242 ENSG00000177189 ENSG00000162302</annotation>
      </species>
      <species id="pRSK" compartment="Cytoplasm" initialConcentration="0.7020913" hasOnlySubstanceUnits="false" boundaryCondition="false" constant="false">
        <annotation> ENSG00000117676 ENSG00000071242 ENSG00000177189 ENSG00000162302</annotation>
      </species>
      <species id="pRSKnuc" compartment="Nucleus" initialConcentration="1.781693" hasOnlySubstanceUnits="false" boundaryCondition="false" constant="false">
        <annotation> ENSG00000117676 ENSG00000071242 ENSG00000177189 ENSG00000162302</annotation>
      </species>
      <species id="MKP1" compartment="Nucleus" initialConcentration="0.002018678" hasOnlySubstanceUnits="false" boundaryCondition="false" constant="false">
        <annotation> ENSG00000120129</annotation>
      </species>
      <species id="pMKP1" compartment="Nucleus" initialConcentration="0.01587055" hasOnlySubstanceUnits="false" boundaryCondition="false" constant="false">
        <annotation> ENSG00000120129</annotation>
      </species>
      <species id="cFos" compartment="Nucleus" initialConcentration="2.983884" hasOnlySubstanceUnits="false" boundaryCondition="false" constant="false">
        <annotation> ENSG00000170345</annotation>
      </species>
      <species id="pcFos" compartment="Nucleus" initialConcentration="0.2469073" hasOnlySubstanceUnits="false" boundaryCondition="false" constant="false">
        <annotation> ENSG00000170345</annotation>
      </species>
      <species id="cJun" compartment="Nucleus" initialConcentration="2.871016" hasOnlySubstanceUnits="false" boundaryCondition="false" constant="false">
        <annotation> ENSG00000177606</annotation>
      </species>
      <species id="pcFos_cJun" compartment="Nucleus" initialConcentration="0.0705479" hasOnlySubstanceUnits="false" boundaryCondition="false" constant="false">
        <annotation> ENSG00000170345 ENSG00000177606</annotation>
      </species>
      <species id="cMyc" compartment="Nucleus" initialConcentration="45.44" hasOnlySubstanceUnits="false" boundaryCondition="false" constant="false">
        <annotation> ENSG00000136997</annotation>
      </species>
      <species id="bCATENINnuc" compartment="Nucleus" initialConcentration="35.48972" hasOnlySubstanceUnits="false" boundaryCondition="false" constant="false">
        <annotation> ENSG00000168036</annotation>
      </species>
      <species id="bCATENIN" compartment="Cytoplasm" initialConcentration="17.75802" hasOnlySubstanceUnits="false" boundaryCondition="false" constant="false">
        <annotation> ENSG00000168036</annotation>
      </species>
      <species id="pbCATENIN" compartment="Cytoplasm" initialConcentration="179.8177" hasOnlySubstanceUnits="false" boundaryCondition="false" constant="false">
        <annotation> ENSG00000168036</annotation>
      </species>
      <species id="IP3" compartment="Cytoplasm" initialConcentration="1.10864e-12" hasOnlySubstanceUnits="false" boundaryCondition="false" constant="false">
        <annotation> ENSG00000137825 ENSG00000143772 ENSG00000086544</annotation>
      </species>
      <species id="PIP2" compartment="Cytoplasm" initialConcentration="9998.27" hasOnlySubstanceUnits="false" boundaryCondition="false" constant="false"/>
      <species id="PIP3" compartment="Cytoplasm" initialConcentration="1.607244" hasOnlySubstanceUnits="false" boundaryCondition="false" constant="false"/>
      <species id="PTEN" compartment="Cytoplasm" initialConcentration="2.315697" hasOnlySubstanceUnits="false" boundaryCondition="false" constant="false">
        <annotation> ENSG00000171862</annotation>
      </species>
      <species id="PIP3_AKT" compartment="Cytoplasm" initialConcentration="0.735102" hasOnlySubstanceUnits="false" boundaryCondition="false" constant="false">
        <annotation> ENSG00000142208 ENSG00000105221</annotation>
      </species>
      <species id="AKT" compartment="Cytoplasm" initialConcentration="48.16328" hasOnlySubstanceUnits="false" boundaryCondition="false" constant="false">
        <annotation> ENSG00000142208 ENSG00000105221</annotation>
      </species>
      <species id="pAKT" compartment="Cytoplasm" initialConcentration="0.0389274" hasOnlySubstanceUnits="false" boundaryCondition="false" constant="false">
        <annotation> ENSG00000142208 ENSG00000105221</annotation>
      </species>
      <species id="ppAKT" compartment="Cytoplasm" initialConcentration="0.3892964" hasOnlySubstanceUnits="false" boundaryCondition="false" constant="false">
        <annotation> ENSG00000142208 ENSG00000105221</annotation>
      </species>
      <species id="PDK1" compartment="Cytoplasm" initialConcentration="11.50741" hasOnlySubstanceUnits="false" boundaryCondition="false" constant="false">
        <annotation> ENSG00000140992</annotation>
      </species>
      <species id="PIP3_PDK1" compartment="Cytoplasm" initialConcentration="0.1849392" hasOnlySubstanceUnits="false" boundaryCondition="false" constant="false">
        <annotation> ENSG00000140992</annotation>
      </species>
      <species id="PIP3_pAKT" compartment="Cytoplasm" initialConcentration="0.06359493" hasOnlySubstanceUnits="false" boundaryCondition="false" constant="false">
        <annotation> ENSG00000142208 ENSG00000105221</annotation>
      </species>
      <species id="Rictor" compartment="Cytoplasm" initialConcentration="0.1671201" hasOnlySubstanceUnits="false" boundaryCondition="false" constant="false">
        <annotation> ENSG00000164327</annotation>
      </species>
      <species id="mTOR" compartment="Cytoplasm" initialConcentration="1.18038" hasOnlySubstanceUnits="false" boundaryCondition="false" constant="false">
        <annotation> ENSG00000198793</annotation>
      </species>
      <species id="mTORC2" compartment="Cytoplasm" initialConcentration="1.839429" hasOnlySubstanceUnits="false" boundaryCondition="false" constant="false">
        <annotation> ENSG00000198793</annotation>
      </species>
      <species id="PIP3_ppAKT" compartment="Cytoplasm" initialConcentration="0.003957865" hasOnlySubstanceUnits="false" boundaryCondition="false" constant="false">
        <annotation> ENSG00000142208 ENSG00000105221</annotation>
      </species>
      <species id="GSK3b" compartment="Cytoplasm" initialConcentration="40.76564" hasOnlySubstanceUnits="false" boundaryCondition="false" constant="false">
        <annotation> ENSG00000082701</annotation>
      </species>
      <species id="pGSK3b" compartment="Cytoplasm" initialConcentration="1.441868" hasOnlySubstanceUnits="false" boundaryCondition="false" constant="false">
        <annotation> ENSG00000082701</annotation>
      </species>
      <species id="TSC1" compartment="Cytoplasm" initialConcentration="0.0564403" hasOnlySubstanceUnits="false" boundaryCondition="false" constant="false">
        <annotation> ENSG00000165699</annotation>
      </species>
      <species id="TSC2" compartment="Cytoplasm" initialConcentration="0.3484302" hasOnlySubstanceUnits="false" boundaryCondition="false" constant="false">
        <annotation> ENSG00000103197</annotation>
      </species>
      <species id="pTSC2" compartment="Cytoplasm" initialConcentration="0.08712561" hasOnlySubstanceUnits="false" boundaryCondition="false" constant="false">
        <annotation> ENSG00000103197</annotation>
      </species>
      <species id="TSC" compartment="Cytoplasm" initialConcentration="0.1965498" hasOnlySubstanceUnits="false" boundaryCondition="false" constant="false">
        <annotation> ENSG00000165699 ENSG00000103197</annotation>
      </species>
      <species id="PKC" compartment="Cytoplasm" initialConcentration="20.15319" hasOnlySubstanceUnits="false" boundaryCondition="false" constant="false">
        <annotation> ENSG00000154229 ENSG00000166501 ENSG00000126583 ENSG00000163932</annotation>
      </species>
      <species id="DAG_PKC" compartment="Cytoplasm" initialConcentration="1.675284e-12" hasOnlySubstanceUnits="false" boundaryCondition="false" constant="false">
        <annotation> ENSG00000173402 ENSG00000154229 ENSG00000166501 ENSG00000126583 ENSG00000163932</annotation>
      </species>
      <species id="pRKIP" compartment="Cytoplasm" initialConcentration="1.581535e-09" hasOnlySubstanceUnits="false" boundaryCondition="false" constant="false">
        <annotation> ENSG00000089220</annotation>
      </species>
      <species id="RKIP" compartment="Cytoplasm" initialConcentration="1039.06" hasOnlySubstanceUnits="false" boundaryCondition="false" constant="false">
        <annotation> ENSG00000089220</annotation>
      </species>
      <species id="RKIP_CRaf" compartment="Cytoplasm" initialConcentration="0" hasOnlySubstanceUnits="false" boundaryCondition="false" constant="false">
        <annotation> ENSG00000089220 ENSG00000132155</annotation>
      </species>
      <species id="ERK" compartment="Cytoplasm" initialConcentration="220.5803" hasOnlySubstanceUnits="false" boundaryCondition="false" constant="false">
        <annotation> ENSG00000100030 ENSG00000102882</annotation>
      </species>
      <species id="pERK" compartment="Cytoplasm" initialConcentration="22.08339" hasOnlySubstanceUnits="false" boundaryCondition="false" constant="false">
        <annotation> ENSG00000100030 ENSG00000102882</annotation>
      </species>
      <species id="ppERK" compartment="Cytoplasm" initialConcentration="11.10791" hasOnlySubstanceUnits="false" boundaryCondition="false" constant="false">
        <annotation> ENSG00000100030 ENSG00000102882</annotation>
      </species>
      <species id="FOXO" compartment="Cytoplasm" initialConcentration="0.3011412" hasOnlySubstanceUnits="false" boundaryCondition="false" constant="false">
        <annotation> ENSG00000118689</annotation>
      </species>
      <species id="pFOXO" compartment="Cytoplasm" initialConcentration="0.5116662" hasOnlySubstanceUnits="false" boundaryCondition="false" constant="false">
        <annotation> ENSG00000118689</annotation>
      </species>
      <species id="RhebD" compartment="Cytoplasm" initialConcentration="105.3089" hasOnlySubstanceUnits="false" boundaryCondition="false" constant="false">
        <annotation> ENSG00000106615</annotation>
      </species>
      <species id="RhebT" compartment="Cytoplasm" initialConcentration="0" hasOnlySubstanceUnits="false" boundaryCondition="false" constant="false">
        <annotation> ENSG00000106615</annotation>
      </species>
      <species id="Raptor" compartment="Cytoplasm" initialConcentration="0.2956692" hasOnlySubstanceUnits="false" boundaryCondition="false" constant="false">
        <annotation> ENSG00000141564</annotation>
      </species>
      <species id="S6K" compartment="Cytoplasm" initialConcentration="18.4152" hasOnlySubstanceUnits="false" boundaryCondition="false" constant="false">
        <annotation> ENSG00000108443</annotation>
      </species>
      <species id="pS6K" compartment="Cytoplasm" initialConcentration="1.038819" hasOnlySubstanceUnits="false" boundaryCondition="false" constant="false">
        <annotation> ENSG00000108443</annotation>
      </species>
      <species id="EIF4EBP1" compartment="Cytoplasm" initialConcentration="0.651945" hasOnlySubstanceUnits="false" boundaryCondition="false" constant="false">
        <annotation> ENSG00000187840</annotation>
      </species>
      <species id="pEIF4EBP1" compartment="Cytoplasm" initialConcentration="1.100209" hasOnlySubstanceUnits="false" boundaryCondition="false" constant="false">
        <annotation> ENSG00000187840</annotation>
      </species>
      <species id="SOS" compartment="Cytoplasm" initialConcentration="0.0005601542" hasOnlySubstanceUnits="false" boundaryCondition="false" constant="false">
        <annotation> ENSG00000115904</annotation>
      </species>
      <species id="G2_SOS_ppERK" compartment="Cytoplasm" initialConcentration="0.002807877" hasOnlySubstanceUnits="false" boundaryCondition="false" constant="false">
        <annotation> ENSG00000177885 ENSG00000115904 ENSG00000100030 ENSG00000102882</annotation>
      </species>
      <species id="CRaf_ppERK" compartment="Cytoplasm" initialConcentration="0.03272323" hasOnlySubstanceUnits="false" boundaryCondition="false" constant="false">
        <annotation> ENSG00000132155 ENSG00000100030 ENSG00000102882</annotation>
      </species>
      <species id="RasD_DAG_GRP" compartment="Cytoplasm" initialConcentration="1.179728e-13" hasOnlySubstanceUnits="false" boundaryCondition="false" constant="false">
        <annotation> ENSG00000213281 ENSG00000133703 ENSG00000174775 ENSG00000172575 ENSG00000152689</annotation>
      </species>
      <species id="RasT_NF1" compartment="Cytoplasm" initialConcentration="0.003646936" hasOnlySubstanceUnits="false" boundaryCondition="false" constant="false">
        <annotation> ENSG00000213281 ENSG00000133703 ENSG00000174775 ENSG00000196712</annotation>
      </species>
      <species id="NF1_ppERK" compartment="Cytoplasm" initialConcentration="0" hasOnlySubstanceUnits="false" boundaryCondition="false" constant="false">
        <annotation> ENSG00000196712 ENSG00000102882 ENSG00000100030 ENSG00000069956 ENSG00000141639 ENSG00000166484 ENSG00000188130 ENSG00000181085</annotation>
      </species>
      <species id="MEK_RasT_CRaf_BRaf" compartment="Cytoplasm" initialConcentration="0.2197164" hasOnlySubstanceUnits="false" boundaryCondition="false" constant="false">
        <annotation> ENSG00000169032 ENSG00000126934 ENSG00000213281 ENSG00000133703 ENSG00000174775 ENSG00000196712 ENSG00000132155 ENSG00000157764</annotation>
      </species>
      <species id="pMEK_RasT_CRaf_BRaf" compartment="Cytoplasm" initialConcentration="0.02855124" hasOnlySubstanceUnits="false" boundaryCondition="false" constant="false">
        <annotation> ENSG00000169032 ENSG00000126934 ENSG00000213281 ENSG00000133703 ENSG00000174775 ENSG00000196712 ENSG00000132155 ENSG00000157764</annotation>
      </species>
      <species id="ERK_ppMEK" compartment="Cytoplasm" initialConcentration="2.330691" hasOnlySubstanceUnits="false" boundaryCondition="false" constant="false">
        <annotation> ENSG00000100030 ENSG00000102882 ENSG00000169032 ENSG00000126934</annotation>
      </species>
      <species id="pERK_ppMEK" compartment="Cytoplasm" initialConcentration="0.2333371" hasOnlySubstanceUnits="false" boundaryCondition="false" constant="false">
        <annotation> ENSG00000100030 ENSG00000102882 ENSG00000169032 ENSG00000126934</annotation>
      </species>
      <species id="RSK_ppERK" compartment="Cytoplasm" initialConcentration="0.7020959" hasOnlySubstanceUnits="false" boundaryCondition="false" constant="false">
        <annotation> ENSG00000117676 ENSG00000071242 ENSG00000177189 ENSG00000162302 ENSG00000100030 ENSG00000102882</annotation>
      </species>
      <species id="pRSKnuc_MKP1" compartment="Nucleus" initialConcentration="3.268933e-06" hasOnlySubstanceUnits="false" boundaryCondition="false" constant="false">
        <annotation> ENSG00000117676 ENSG00000071242 ENSG00000177189 ENSG00000162302 ENSG00000120129</annotation>
      </species>
      <species id="ppERKnuc_MKP1" compartment="Nucleus" initialConcentration="1.344692e-05" hasOnlySubstanceUnits="false" boundaryCondition="false" constant="false">
        <annotation> ENSG00000100030 ENSG00000102882 ENSG00000120129</annotation>
      </species>
      <species id="cFos_pRSKnuc" compartment="Nucleus" initialConcentration="0.004831933" hasOnlySubstanceUnits="false" boundaryCondition="false" constant="false">
        <annotation> ENSG00000170345 ENSG00000117676 ENSG00000071242 ENSG00000177189 ENSG00000162302</annotation>
      </species>
      <species id="cFos_ppERKnuc" compartment="Nucleus" initialConcentration="0.01987408" hasOnlySubstanceUnits="false" boundaryCondition="false" constant="false">
        <annotation> ENSG00000170345 ENSG00000100030 ENSG00000102882</annotation>
      </species>
      <species id="RKIP_DAG_PKC" compartment="Cytoplasm" initialConcentration="1.582469e-12" hasOnlySubstanceUnits="false" boundaryCondition="false" constant="false">
        <annotation> ENSG00000089220 ENSG00000173402 ENSG00000154229 ENSG00000166501 ENSG00000126583 ENSG00000163932</annotation>
      </species>
      <species id="PIP3_PTEN" compartment="Cytoplasm" initialConcentration="0.003383536" hasOnlySubstanceUnits="false" boundaryCondition="false" constant="false">
        <annotation> ENSG00000171862</annotation>
      </species>
      <species id="PIP3_AKT_PIP3_PDK1" compartment="Cytoplasm" initialConcentration="0.0004531637" hasOnlySubstanceUnits="false" boundaryCondition="false" constant="false">
        <annotation> ENSG00000142208 ENSG00000105221 ENSG00000140992</annotation>
      </species>
      <species id="PIP3_pAKT_mTORC2" compartment="Cytoplasm" initialConcentration="0.0003899277" hasOnlySubstanceUnits="false" boundaryCondition="false" constant="false">
        <annotation> ENSG00000142208 ENSG00000105221 ENSG00000198793</annotation>
      </species>
      <species id="GSK3b_ppAKT" compartment="Cytoplasm" initialConcentration="0.01442712" hasOnlySubstanceUnits="false" boundaryCondition="false" constant="false">
        <annotation> ENSG00000082701 ENSG00000142208 ENSG00000105221</annotation>
      </species>
      <species id="TSC2_ppAKT" compartment="Cytoplasm" initialConcentration="0.0006782112" hasOnlySubstanceUnits="false" boundaryCondition="false" constant="false">
        <annotation> ENSG00000103197 ENSG00000142208 ENSG00000105221</annotation>
      </species>
      <species id="TSC2_ppERK" compartment="Cytoplasm" initialConcentration="0.001935113" hasOnlySubstanceUnits="false" boundaryCondition="false" constant="false">
        <annotation> ENSG00000103197 ENSG00000100030 ENSG00000102882</annotation>
      </species>
      <species id="RhebT_TSC" compartment="Cytoplasm" initialConcentration="0" hasOnlySubstanceUnits="false" boundaryCondition="false" constant="false">
        <annotation> ENSG00000106615 ENSG00000165699 ENSG00000103197</annotation>
      </species>
      <species id="EIF4EBP1_mTORC1active" compartment="Cytoplasm" initialConcentration="0.00110354" hasOnlySubstanceUnits="false" boundaryCondition="false" constant="false">
        <annotation> ENSG00000187840 ENSG00000198793</annotation>
      </species>
      <species id="S6K_mTORC1active" compartment="Cytoplasm" initialConcentration="0.003117122" hasOnlySubstanceUnits="false" boundaryCondition="false" constant="false">
        <annotation> ENSG00000108443 ENSG00000198793</annotation>
      </species>
      <species id="FOXO_ppAKT" compartment="Cytoplasm" initialConcentration="0.0005328754" hasOnlySubstanceUnits="false" boundaryCondition="false" constant="false">
        <annotation> ENSG00000118689 ENSG00000142208 ENSG00000105221</annotation>
      </species>
      <species id="PI3K1_mTORC1active" compartment="Cytoplasm" initialConcentration="0.0003403005" hasOnlySubstanceUnits="false" boundaryCondition="false" constant="false">
        <annotation> ENSG00000121879 ENSG00000051382 ENSG00000105851 ENSG00000171608 ENSG00000145675 ENSG00000105647 ENSG00000117461 ENSG00000196455 ENSG00000198793</annotation>
      </species>
      <species id="pERK_MKP3" compartment="Cytoplasm" initialConcentration="3.984427e-05" hasOnlySubstanceUnits="false" boundaryCondition="false" constant="false">
        <annotation> ENSG00000100030 ENSG00000102882 ENSG00000139318</annotation>
      </species>
      <species id="ppERK_MKP3" compartment="Cytoplasm" initialConcentration="0" hasOnlySubstanceUnits="false" boundaryCondition="false" constant="false">
        <annotation> ENSG00000100030 ENSG00000102882 ENSG00000139318</annotation>
      </species>
      <species id="ppERKnuc_pMKP1" compartment="Cytoplasm" initialConcentration="0.000105656" hasOnlySubstanceUnits="false" boundaryCondition="false" constant="false">
        <annotation> ENSG00000100030 ENSG00000102882 ENSG00000120129</annotation>
      </species>
      <species id="RasT_BRaf" compartment="Cytoplasm" initialConcentration="0.1163975" hasOnlySubstanceUnits="false" boundaryCondition="false" constant="false">
        <annotation> ENSG00000213281 ENSG00000133703 ENSG00000174775 ENSG00000157764</annotation>
      </species>
      <species id="RasT_BRaf_BRaf" compartment="Cytoplasm" initialConcentration="0.001354809" hasOnlySubstanceUnits="false" boundaryCondition="false" constant="false">
        <annotation> ENSG00000213281 ENSG00000133703 ENSG00000174775 ENSG00000157764</annotation>
      </species>
      <species id="MEK_RasT_BRaf_BRaf" compartment="Cytoplasm" initialConcentration="0.001541695" hasOnlySubstanceUnits="false" boundaryCondition="false" constant="false">
        <annotation> ENSG00000169032 ENSG00000126934 ENSG00000213281 ENSG00000133703 ENSG00000174775 ENSG00000157764</annotation>
      </species>
      <species id="pMEK_RasT_BRaf_BRaf" compartment="Cytoplasm" initialConcentration="0.0002003369" hasOnlySubstanceUnits="false" boundaryCondition="false" constant="false">
        <annotation> ENSG00000169032 ENSG00000126934 ENSG00000213281 ENSG00000133703 ENSG00000174775 ENSG00000157764</annotation>
      </species>
      <species id="EIF4E" compartment="Cytoplasm" initialConcentration="235.6512" hasOnlySubstanceUnits="false" boundaryCondition="false" constant="false">
        <annotation> ENSG00000151247</annotation>
      </species>
      <species id="EIF4EBP1_EIF4E" compartment="Cytoplasm" initialConcentration="15.31679" hasOnlySubstanceUnits="false" boundaryCondition="false" constant="false">
        <annotation> ENSG00000187840 ENSG00000151247</annotation>
      </species>
      <species id="RasT_CRaf_CRaf" compartment="Cytoplasm" initialConcentration="0.08191459" hasOnlySubstanceUnits="false" boundaryCondition="false" constant="false">
        <annotation> ENSG00000213281 ENSG00000133703 ENSG00000174775 ENSG00000132155</annotation>
      </species>
      <species id="MEK_RasT_CRaf_CRaf" compartment="Cytoplasm" initialConcentration="0.5126756" hasOnlySubstanceUnits="false" boundaryCondition="false" constant="false">
        <annotation> ENSG00000169032 ENSG00000126934 ENSG00000213281 ENSG00000133703 ENSG00000174775 ENSG00000132155</annotation>
      </species>
      <species id="pMEK_RasT_CRaf_CRaf" compartment="Cytoplasm" initialConcentration="0.06662008" hasOnlySubstanceUnits="false" boundaryCondition="false" constant="false">
        <annotation> ENSG00000169032 ENSG00000126934 ENSG00000213281 ENSG00000133703 ENSG00000174775 ENSG00000132155</annotation>
      </species>
      <species id="FOXOnuc" compartment="Nucleus" initialConcentration="9.030494" hasOnlySubstanceUnits="false" boundaryCondition="false" constant="false">
        <annotation> ENSG00000118689</annotation>
      </species>
      <species id="MEKi" compartment="Cytoplasm" initialConcentration="0" hasOnlySubstanceUnits="false" boundaryCondition="false" constant="false"/>
      <species id="MEKi_ppMEK" compartment="Cytoplasm" initialConcentration="0" hasOnlySubstanceUnits="false" boundaryCondition="false" constant="false"/>
      <species id="AKTi" compartment="Cytoplasm" initialConcentration="0" hasOnlySubstanceUnits="false" boundaryCondition="false" constant="false"/>
      <species id="AKTi_AKT" compartment="Cytoplasm" initialConcentration="0" hasOnlySubstanceUnits="false" boundaryCondition="false" constant="false"/>
      <species id="mT" compartment="Cytoplasm" initialConcentration="37.68814" hasOnlySubstanceUnits="false" boundaryCondition="false" constant="false"/>
      <species id="EIF4E_mT" compartment="Cytoplasm" initialConcentration="88.81107" hasOnlySubstanceUnits="false" boundaryCondition="false" constant="false">
        <annotation> ENSG00000151247</annotation>
      </species>
      <species id="m_TP53" compartment="Cytoplasm" initialConcentration="0.002529984" hasOnlySubstanceUnits="false" boundaryCondition="false" constant="false">
        <annotation> ENSG00000141510</annotation>
      </species>
      <species id="m_MDM2" compartment="Cytoplasm" initialConcentration="0.0158124" hasOnlySubstanceUnits="false" boundaryCondition="false" constant="false">
        <annotation> ENSG00000135679</annotation>
      </species>
      <species id="m_PPM1D" compartment="Cytoplasm" initialConcentration="0.0006324961" hasOnlySubstanceUnits="false" boundaryCondition="false" constant="false">
        <annotation> ENSG00000170836</annotation>
      </species>
      <species id="m_ATM" compartment="Cytoplasm" initialConcentration="0.0009487441" hasOnlySubstanceUnits="false" boundaryCondition="false" constant="false">
        <annotation> ENSG00000149311</annotation>
      </species>
      <species id="m_ATR" compartment="Cytoplasm" initialConcentration="0.0006324961" hasOnlySubstanceUnits="false" boundaryCondition="false" constant="false">
        <annotation> ENSG00000175054</annotation>
      </species>
      <species id="m_RB1" compartment="Cytoplasm" initialConcentration="0.005376217" hasOnlySubstanceUnits="false" boundaryCondition="false" constant="false">
        <annotation> ENSG00000139687</annotation>
      </species>
      <species id="m_E2F1" compartment="Cytoplasm" initialConcentration="0.005376217" hasOnlySubstanceUnits="false" boundaryCondition="false" constant="false">
        <annotation> ENSG00000101412</annotation>
      </species>
      <species id="m_E2F2" compartment="Cytoplasm" initialConcentration="0.005376217" hasOnlySubstanceUnits="false" boundaryCondition="false" constant="false">
        <annotation> ENSG00000007968</annotation>
      </species>
      <species id="m_E2F3" compartment="Cytoplasm" initialConcentration="0.005376217" hasOnlySubstanceUnits="false" boundaryCondition="false" constant="false">
        <annotation> ENSG00000112242</annotation>
      </species>
      <species id="m_CCND1" compartment="Cytoplasm" initialConcentration="0.001897488" hasOnlySubstanceUnits="false" boundaryCondition="false" constant="false">
        <annotation> ENSG00000110092</annotation>
      </species>
      <species id="m_CCND2" compartment="Cytoplasm" initialConcentration="0.000316248" hasOnlySubstanceUnits="false" boundaryCondition="false" constant="false">
        <annotation> ENSG00000118971</annotation>
      </species>
      <species id="m_CCND3" compartment="Cytoplasm" initialConcentration="0.0006324961" hasOnlySubstanceUnits="false" boundaryCondition="false" constant="false">
        <annotation> ENSG00000112576</annotation>
      </species>
      <species id="m_CCNE1" compartment="Cytoplasm" initialConcentration="0.005376217" hasOnlySubstanceUnits="false" boundaryCondition="false" constant="false">
        <annotation> ENSG00000105173</annotation>
      </species>
      <species id="m_CCNE2" compartment="Cytoplasm" initialConcentration="0.005376217" hasOnlySubstanceUnits="false" boundaryCondition="false" constant="false">
        <annotation> ENSG00000175305</annotation>
      </species>
      <species id="m_SKP2" compartment="Cytoplasm" initialConcentration="0.005376217" hasOnlySubstanceUnits="false" boundaryCondition="false" constant="false">
        <annotation> ENSG00000145604</annotation>
      </species>
      <species id="m_CDC25A" compartment="Cytoplasm" initialConcentration="0.005376217" hasOnlySubstanceUnits="false" boundaryCondition="false" constant="false">
        <annotation> ENSG00000164045</annotation>
      </species>
      <species id="m_CDC25B" compartment="Cytoplasm" initialConcentration="0.005376217" hasOnlySubstanceUnits="false" boundaryCondition="false" constant="false">
        <annotation> ENSG00000101224</annotation>
      </species>
      <species id="m_CDC25C" compartment="Cytoplasm" initialConcentration="0.005376217" hasOnlySubstanceUnits="false" boundaryCondition="false" constant="false">
        <annotation> ENSG00000158402</annotation>
      </species>
      <species id="m_CCNA2" compartment="Cytoplasm" initialConcentration="0.005376217" hasOnlySubstanceUnits="false" boundaryCondition="false" constant="false">
        <annotation> ENSG00000145386</annotation>
      </species>
      <species id="m_CDKN1B" compartment="Cytoplasm" initialConcentration="0.005376217" hasOnlySubstanceUnits="false" boundaryCondition="false" constant="false">
        <annotation> ENSG00000111276</annotation>
      </species>
      <species id="m_CDH1" compartment="Cytoplasm" initialConcentration="0.005376217" hasOnlySubstanceUnits="false" boundaryCondition="false" constant="false">
        <annotation> ENSG00000039068</annotation>
      </species>
      <species id="m_CCNB1" compartment="Cytoplasm" initialConcentration="0.005376217" hasOnlySubstanceUnits="false" boundaryCondition="false" constant="false">
        <annotation> ENSG00000134057</annotation>
      </species>
      <species id="m_CDC20" compartment="Cytoplasm" initialConcentration="0.005376217" hasOnlySubstanceUnits="false" boundaryCondition="false" constant="false">
        <annotation> ENSG00000117399</annotation>
      </species>
      <species id="m_WEE1" compartment="Cytoplasm" initialConcentration="0.005376217" hasOnlySubstanceUnits="false" boundaryCondition="false" constant="false">
        <annotation> ENSG00000166483</annotation>
      </species>
      <species id="m_CHEK1" compartment="Cytoplasm" initialConcentration="0.005376217" hasOnlySubstanceUnits="false" boundaryCondition="false" constant="false">
        <annotation> ENSG00000149554</annotation>
      </species>
      <species id="m_CDKN1A" compartment="Cytoplasm" initialConcentration="0.003794976" hasOnlySubstanceUnits="false" boundaryCondition="false" constant="false">
        <annotation> ENSG00000124762</annotation>
      </species>
      <species id="m_CDK1" compartment="Cytoplasm" initialConcentration="0.01391491" hasOnlySubstanceUnits="false" boundaryCondition="false" constant="false">
        <annotation> ENSG00000170312</annotation>
      </species>
      <species id="m_CDK2" compartment="Cytoplasm" initialConcentration="0.0006324961" hasOnlySubstanceUnits="false" boundaryCondition="false" constant="false">
        <annotation> ENSG00000123374</annotation>
      </species>
      <species id="m_CDK4" compartment="Cytoplasm" initialConcentration="0.003478728" hasOnlySubstanceUnits="false" boundaryCondition="false" constant="false">
        <annotation> ENSG00000135446</annotation>
      </species>
      <species id="m_CDK6" compartment="Cytoplasm" initialConcentration="0.002213736" hasOnlySubstanceUnits="false" boundaryCondition="false" constant="false">
        <annotation> ENSG00000124762</annotation>
      </species>
      <species id="m_TNFSF10" compartment="Cytoplasm" initialConcentration="0" hasOnlySubstanceUnits="false" boundaryCondition="false" constant="false">
        <annotation> ENSG00000121858</annotation>
      </species>
      <species id="m_TNFRSF10A" compartment="Cytoplasm" initialConcentration="0.000316248" hasOnlySubstanceUnits="false" boundaryCondition="false" constant="false">
        <annotation> ENSG00000104689</annotation>
      </species>
      <species id="m_TNFRSF10B" compartment="Cytoplasm" initialConcentration="0.004111224" hasOnlySubstanceUnits="false" boundaryCondition="false" constant="false">
        <annotation> ENSG00000120889</annotation>
      </species>
      <species id="m_CFLAR" compartment="Cytoplasm" initialConcentration="0.00316248" hasOnlySubstanceUnits="false" boundaryCondition="false" constant="false">
        <annotation> ENSG00000003402</annotation>
      </species>
      <species id="m_CASP8" compartment="Cytoplasm" initialConcentration="0.002529984" hasOnlySubstanceUnits="false" boundaryCondition="false" constant="false">
        <annotation> ENSG00000064012</annotation>
      </species>
      <species id="m_CASP10" compartment="Cytoplasm" initialConcentration="0.00158124" hasOnlySubstanceUnits="false" boundaryCondition="false" constant="false">
        <annotation> ENSG00000003400</annotation>
      </species>
      <species id="m_BFAR" compartment="Cytoplasm" initialConcentration="0.01138493" hasOnlySubstanceUnits="false" boundaryCondition="false" constant="false">
        <annotation> ENSG00000103429</annotation>
      </species>
      <species id="m_CASP3" compartment="Cytoplasm" initialConcentration="0.004111224" hasOnlySubstanceUnits="false" boundaryCondition="false" constant="false">
        <annotation> ENSG00000164305</annotation>
      </species>
      <species id="m_CASP7" compartment="Cytoplasm" initialConcentration="0.007273705" hasOnlySubstanceUnits="false" boundaryCondition="false" constant="false">
        <annotation> ENSG00000165806</annotation>
      </species>
      <species id="m_CASP6" compartment="Cytoplasm" initialConcentration="0.008538697" hasOnlySubstanceUnits="false" boundaryCondition="false" constant="false">
        <annotation> ENSG00000138794</annotation>
      </species>
      <species id="m_XIAP" compartment="Cytoplasm" initialConcentration="0.00158124" hasOnlySubstanceUnits="false" boundaryCondition="false" constant="false">
        <annotation> ENSG00000101966</annotation>
      </species>
      <species id="m_PARP1" compartment="Cytoplasm" initialConcentration="0.006641209" hasOnlySubstanceUnits="false" boundaryCondition="false" constant="false">
        <annotation> ENSG00000143799</annotation>
      </species>
      <species id="m_BID" compartment="Cytoplasm" initialConcentration="0.00474372" hasOnlySubstanceUnits="false" boundaryCondition="false" constant="false">
        <annotation> ENSG00000015475</annotation>
      </species>
      <species id="m_BCL2" compartment="Cytoplasm" initialConcentration="0" hasOnlySubstanceUnits="false" boundaryCondition="false" constant="false">
        <annotation> ENSG00000171791</annotation>
      </species>
      <species id="m_BCL2L1" compartment="Cytoplasm" initialConcentration="0.0009487441" hasOnlySubstanceUnits="false" boundaryCondition="false" constant="false">
        <annotation> ENSG00000171552</annotation>
      </species>
      <species id="m_MCL1" compartment="Cytoplasm" initialConcentration="0.006641209" hasOnlySubstanceUnits="false" boundaryCondition="false" constant="false">
        <annotation> ENSG00000143384</annotation>
      </species>
      <species id="m_BAX" compartment="Cytoplasm" initialConcentration="0.0009487441" hasOnlySubstanceUnits="false" boundaryCondition="false" constant="false">
        <annotation> ENSG00000087088</annotation>
      </species>
      <species id="m_CYCS" compartment="Cytoplasm" initialConcentration="0.02909482" hasOnlySubstanceUnits="false" boundaryCondition="false" constant="false">
        <annotation> ENSG00000172115</annotation>
      </species>
      <species id="m_DIABLO" compartment="Cytoplasm" initialConcentration="0.002846232" hasOnlySubstanceUnits="false" boundaryCondition="false" constant="false">
        <annotation> ENSG00000184047</annotation>
      </species>
      <species id="m_APAF1" compartment="Cytoplasm" initialConcentration="0.0006324961" hasOnlySubstanceUnits="false" boundaryCondition="false" constant="false">
        <annotation> ENSG00000120868</annotation>
      </species>
      <species id="m_CASP9" compartment="Cytoplasm" initialConcentration="0.0006324961" hasOnlySubstanceUnits="false" boundaryCondition="false" constant="false">
        <annotation> ENSG00000132906</annotation>
      </species>
      <species id="m_BAD" compartment="Cytoplasm" initialConcentration="0.004111224" hasOnlySubstanceUnits="false" boundaryCondition="false" constant="false">
        <annotation> ENSG00000002330</annotation>
      </species>
      <species id="m_BBC3" compartment="Cytoplasm" initialConcentration="0.000316248" hasOnlySubstanceUnits="false" boundaryCondition="false" constant="false">
        <annotation> ENSG00000105327</annotation>
      </species>
      <species id="m_PMAIP1" compartment="Cytoplasm" initialConcentration="0.001264992" hasOnlySubstanceUnits="false" boundaryCondition="false" constant="false">
        <annotation> ENSG00000141682</annotation>
      </species>
      <species id="m_BCL2L11" compartment="Cytoplasm" initialConcentration="0.0009487441" hasOnlySubstanceUnits="false" boundaryCondition="false" constant="false">
        <annotation> ENSG00000153094</annotation>
      </species>
      <species id="m_EGF" compartment="Cytoplasm" initialConcentration="0" hasOnlySubstanceUnits="false" boundaryCondition="false" constant="false">
        <annotation> ENSG00000138798</annotation>
      </species>
      <species id="m_NRG1" compartment="Cytoplasm" initialConcentration="0" hasOnlySubstanceUnits="false" boundaryCondition="false" constant="false">
        <annotation> ENSG00000157168</annotation>
      </species>
      <species id="m_EGFR" compartment="Cytoplasm" initialConcentration="0.002529984" hasOnlySubstanceUnits="false" boundaryCondition="false" constant="false">
        <annotation> ENSG00000146648</annotation>
      </species>
      <species id="m_ERBB2" compartment="Cytoplasm" initialConcentration="0.001264992" hasOnlySubstanceUnits="false" boundaryCondition="false" constant="false">
        <annotation> ENSG00000141736</annotation>
      </species>
      <species id="m_ERBB3" compartment="Cytoplasm" initialConcentration="0.005376217" hasOnlySubstanceUnits="false" boundaryCondition="false" constant="false">
        <annotation> ENSG00000065361</annotation>
      </species>
      <species id="m_ERBB4" compartment="Cytoplasm" initialConcentration="0" hasOnlySubstanceUnits="false" boundaryCondition="false" constant="false">
        <annotation> ENSG00000178568</annotation>
      </species>
      <species id="m_EGFRvIII" compartment="Cytoplasm" initialConcentration="0" hasOnlySubstanceUnits="false" boundaryCondition="false" constant="false">
        <annotation> ENSG00000146648</annotation>
      </species>
      <species id="m_MET" compartment="Cytoplasm" initialConcentration="0.005692465" hasOnlySubstanceUnits="false" boundaryCondition="false" constant="false">
        <annotation> ENSG00000105976</annotation>
      </species>
      <species id="m_HGF" compartment="Cytoplasm" initialConcentration="0" hasOnlySubstanceUnits="false" boundaryCondition="false" constant="false">
        <annotation> ENSG00000019991</annotation>
      </species>
      <species id="m_PDGFRA" compartment="Cytoplasm" initialConcentration="0.000316248" hasOnlySubstanceUnits="false" boundaryCondition="false" constant="false">
        <annotation> ENSG00000134853</annotation>
      </species>
      <species id="m_PDGFRB" compartment="Cytoplasm" initialConcentration="0.000316248" hasOnlySubstanceUnits="false" boundaryCondition="false" constant="false">
        <annotation> ENSG00000113721</annotation>
      </species>
      <species id="m_PDGFB" compartment="Cytoplasm" initialConcentration="0" hasOnlySubstanceUnits="false" boundaryCondition="false" constant="false">
        <annotation> ENSG00000100311</annotation>
      </species>
      <species id="m_SPRY2" compartment="Cytoplasm" initialConcentration="0.0006324961" hasOnlySubstanceUnits="false" boundaryCondition="false" constant="false">
        <annotation> ENSG00000136158</annotation>
      </species>
      <species id="m_CBL" compartment="Cytoplasm" initialConcentration="0.0009487441" hasOnlySubstanceUnits="false" boundaryCondition="false" constant="false">
        <annotation> ENSG00000110395</annotation>
      </species>
      <species id="m_GRB2" compartment="Cytoplasm" initialConcentration="0.00158124" hasOnlySubstanceUnits="false" boundaryCondition="false" constant="false">
        <annotation> ENSG00000177885</annotation>
      </species>
      <species id="m_PLCG1" compartment="Cytoplasm" initialConcentration="0.000316248" hasOnlySubstanceUnits="false" boundaryCondition="false" constant="false">
        <annotation> ENSG00000124181</annotation>
      </species>
      <species id="m_PLCG2" compartment="Cytoplasm" initialConcentration="0.000316248" hasOnlySubstanceUnits="false" boundaryCondition="false" constant="false">
        <annotation> ENSG00000197943</annotation>
      </species>
      <species id="m_PIK3CA" compartment="Cytoplasm" initialConcentration="0.0006324961" hasOnlySubstanceUnits="false" boundaryCondition="false" constant="false">
        <annotation> ENSG00000121879</annotation>
      </species>
      <species id="m_PIK3CB" compartment="Cytoplasm" initialConcentration="0.0006324961" hasOnlySubstanceUnits="false" boundaryCondition="false" constant="false">
        <annotation> ENSG00000051382</annotation>
      </species>
      <species id="m_PIK3CG" compartment="Cytoplasm" initialConcentration="0" hasOnlySubstanceUnits="false" boundaryCondition="false" constant="false">
        <annotation> ENSG00000105851</annotation>
      </species>
      <species id="m_PIK3CD" compartment="Cytoplasm" initialConcentration="0" hasOnlySubstanceUnits="false" boundaryCondition="false" constant="false">
        <annotation> ENSG00000171608</annotation>
      </species>
      <species id="m_PIK3R1" compartment="Cytoplasm" initialConcentration="0.0006324961" hasOnlySubstanceUnits="false" boundaryCondition="false" constant="false">
        <annotation> ENSG00000145675</annotation>
      </species>
      <species id="m_PIK3R2" compartment="Cytoplasm" initialConcentration="0.000316248" hasOnlySubstanceUnits="false" boundaryCondition="false" constant="false">
        <annotation> ENSG00000105647</annotation>
      </species>
      <species id="m_PIK3R3" compartment="Cytoplasm" initialConcentration="0.002846232" hasOnlySubstanceUnits="false" boundaryCondition="false" constant="false">
        <annotation> ENSG00000117461</annotation>
      </species>
      <species id="m_PIK3R4" compartment="Cytoplasm" initialConcentration="0.000316248" hasOnlySubstanceUnits="false" boundaryCondition="false" constant="false">
        <annotation> ENSG00000196455</annotation>
      </species>
      <species id="m_PIK3C2A" compartment="Cytoplasm" initialConcentration="0.00158124" hasOnlySubstanceUnits="false" boundaryCondition="false" constant="false">
        <annotation> ENSG00000011405</annotation>
      </species>
      <species id="m_RASGRP1" compartment="Cytoplasm" initialConcentration="0" hasOnlySubstanceUnits="false" boundaryCondition="false" constant="false">
        <annotation> ENSG00000172575</annotation>
      </species>
      <species id="m_RASGRP3" compartment="Cytoplasm" initialConcentration="0.000316248" hasOnlySubstanceUnits="false" boundaryCondition="false" constant="false">
        <annotation> ENSG00000152689</annotation>
      </species>
      <species id="m_NRAS" compartment="Cytoplasm" initialConcentration="0.004427472" hasOnlySubstanceUnits="false" boundaryCondition="false" constant="false">
        <annotation> ENSG00000213281</annotation>
      </species>
      <species id="m_KRAS" compartment="Cytoplasm" initialConcentration="0.002529984" hasOnlySubstanceUnits="false" boundaryCondition="false" constant="false">
        <annotation> ENSG00000133703</annotation>
      </species>
      <species id="m_HRAS" compartment="Cytoplasm" initialConcentration="0.0009487441" hasOnlySubstanceUnits="false" boundaryCondition="false" constant="false">
        <annotation> ENSG00000174775</annotation>
      </species>
      <species id="m_NF1" compartment="Cytoplasm" initialConcentration="0.001264992" hasOnlySubstanceUnits="false" boundaryCondition="false" constant="false">
        <annotation> ENSG00000196712</annotation>
      </species>
      <species id="m_RAF1" compartment="Cytoplasm" initialConcentration="0.001897488" hasOnlySubstanceUnits="false" boundaryCondition="false" constant="false">
        <annotation> ENSG00000132155</annotation>
      </species>
      <species id="m_BRAF" compartment="Cytoplasm" initialConcentration="0.000316248" hasOnlySubstanceUnits="false" boundaryCondition="false" constant="false">
        <annotation> ENSG00000157764</annotation>
      </species>
      <species id="m_MAP2K1" compartment="Cytoplasm" initialConcentration="0.0006324961" hasOnlySubstanceUnits="false" boundaryCondition="false" constant="false">
        <annotation> ENSG00000169032</annotation>
      </species>
      <species id="m_MAP2K2" compartment="Cytoplasm" initialConcentration="0.0009487441" hasOnlySubstanceUnits="false" boundaryCondition="false" constant="false">
        <annotation> ENSG00000126934</annotation>
      </species>
      <species id="m_DUSP6" compartment="Cytoplasm" initialConcentration="0.000316248" hasOnlySubstanceUnits="false" boundaryCondition="false" constant="false">
        <annotation> ENSG00000139318</annotation>
      </species>
      <species id="m_RPS6KA1" compartment="Cytoplasm" initialConcentration="0.000316248" hasOnlySubstanceUnits="false" boundaryCondition="false" constant="false">
        <annotation> ENSG00000117676</annotation>
      </species>
      <species id="m_RPS6KA2" compartment="Cytoplasm" initialConcentration="0.0006324961" hasOnlySubstanceUnits="false" boundaryCondition="false" constant="false">
        <annotation> ENSG00000071242</annotation>
      </species>
      <species id="m_RPS6KA3" compartment="Cytoplasm" initialConcentration="0.001264992" hasOnlySubstanceUnits="false" boundaryCondition="false" constant="false">
        <annotation> ENSG00000177189</annotation>
      </species>
      <species id="m_RPS6KA4" compartment="Cytoplasm" initialConcentration="0.000316248" hasOnlySubstanceUnits="false" boundaryCondition="false" constant="false">
        <annotation> ENSG00000162302</annotation>
      </species>
      <species id="m_DUSP1" compartment="Cytoplasm" initialConcentration="0.0009487441" hasOnlySubstanceUnits="false" boundaryCondition="false" constant="false">
        <annotation> ENSG00000120129</annotation>
      </species>
      <species id="m_FOS" compartment="Cytoplasm" initialConcentration="0.0009487441" hasOnlySubstanceUnits="false" boundaryCondition="false" constant="false">
        <annotation> ENSG00000170345</annotation>
      </species>
      <species id="m_JUN" compartment="Cytoplasm" initialConcentration="0.002213736" hasOnlySubstanceUnits="false" boundaryCondition="false" constant="false">
        <annotation> ENSG00000177606</annotation>
      </species>
      <species id="m_MYC" compartment="Cytoplasm" initialConcentration="0.0006324961" hasOnlySubstanceUnits="false" boundaryCondition="false" constant="false">
        <annotation> ENSG00000136997</annotation>
      </species>
      <species id="m_CTNNB1" compartment="Cytoplasm" initialConcentration="0.01043619" hasOnlySubstanceUnits="false" boundaryCondition="false" constant="false">
        <annotation> ENSG00000168036</annotation>
      </species>
      <species id="m_PTEN" compartment="Cytoplasm" initialConcentration="0.007273705" hasOnlySubstanceUnits="false" boundaryCondition="false" constant="false">
        <annotation> ENSG00000171862</annotation>
      </species>
      <species id="m_AKT1" compartment="Cytoplasm" initialConcentration="0.000316248" hasOnlySubstanceUnits="false" boundaryCondition="false" constant="false">
        <annotation> ENSG00000142208</annotation>
      </species>
      <species id="m_AKT2" compartment="Cytoplasm" initialConcentration="0.0009487441" hasOnlySubstanceUnits="false" boundaryCondition="false" constant="false">
        <annotation> ENSG00000105221</annotation>
      </species>
      <species id="m_PDPK1" compartment="Cytoplasm" initialConcentration="0.0009487441" hasOnlySubstanceUnits="false" boundaryCondition="false" constant="false">
        <annotation> ENSG00000140992</annotation>
      </species>
      <species id="m_RICTOR" compartment="Cytoplasm" initialConcentration="0.001264992" hasOnlySubstanceUnits="false" boundaryCondition="false" constant="false">
        <annotation> ENSG00000164327</annotation>
      </species>
      <species id="m_MTOR" compartment="Cytoplasm" initialConcentration="0.000316248" hasOnlySubstanceUnits="false" boundaryCondition="false" constant="false">
        <annotation> ENSG00000198793</annotation>
      </species>
      <species id="m_GSK3B" compartment="Cytoplasm" initialConcentration="0.0009487441" hasOnlySubstanceUnits="false" boundaryCondition="false" constant="false">
        <annotation> ENSG00000082701</annotation>
      </species>
      <species id="m_TSC1" compartment="Cytoplasm" initialConcentration="0.001264992" hasOnlySubstanceUnits="false" boundaryCondition="false" constant="false">
        <annotation> ENSG00000165699</annotation>
      </species>
      <species id="m_TSC2" compartment="Cytoplasm" initialConcentration="0.000316248" hasOnlySubstanceUnits="false" boundaryCondition="false" constant="false">
        <annotation> ENSG00000103197</annotation>
      </species>
      <species id="m_PRKCA" compartment="Cytoplasm" initialConcentration="0.0006324961" hasOnlySubstanceUnits="false" boundaryCondition="false" constant="false">
        <annotation> ENSG00000154229</annotation>
      </species>
      <species id="m_PRKCB" compartment="Cytoplasm" initialConcentration="0.000316248" hasOnlySubstanceUnits="false" boundaryCondition="false" constant="false">
        <annotation> ENSG00000166501</annotation>
      </species>
      <species id="m_PRKCG" compartment="Cytoplasm" initialConcentration="0" hasOnlySubstanceUnits="false" boundaryCondition="false" constant="false">
        <annotation> ENSG00000126583</annotation>
      </species>
      <species id="m_PRKCD" compartment="Cytoplasm" initialConcentration="0.0009487441" hasOnlySubstanceUnits="false" boundaryCondition="false" constant="false">
        <annotation> ENSG00000163932</annotation>
      </species>
      <species id="m_PEBP1" compartment="Cytoplasm" initialConcentration="0.01170118" hasOnlySubstanceUnits="false" boundaryCondition="false" constant="false">
        <annotation> ENSG00000089220</annotation>
      </species>
      <species id="m_MAPK1" compartment="Cytoplasm" initialConcentration="0.001897488" hasOnlySubstanceUnits="false" boundaryCondition="false" constant="false">
        <annotation> ENSG00000100030</annotation>
      </species>
      <species id="m_MAPK3" compartment="Cytoplasm" initialConcentration="0.0006324961" hasOnlySubstanceUnits="false" boundaryCondition="false" constant="false">
        <annotation> ENSG00000102882</annotation>
      </species>
      <species id="m_FOXO3" compartment="Cytoplasm" initialConcentration="0.001264992" hasOnlySubstanceUnits="false" boundaryCondition="false" constant="false">
        <annotation> ENSG00000118689</annotation>
      </species>
      <species id="m_RHEB" compartment="Cytoplasm" initialConcentration="0.009803689" hasOnlySubstanceUnits="false" boundaryCondition="false" constant="false">
        <annotation> ENSG00000106615</annotation>
      </species>
      <species id="m_RPTOR" compartment="Cytoplasm" initialConcentration="0.000316248" hasOnlySubstanceUnits="false" boundaryCondition="false" constant="false">
        <annotation> ENSG00000141564</annotation>
      </species>
      <species id="m_RPS6KB1" compartment="Cytoplasm" initialConcentration="0.0009487441" hasOnlySubstanceUnits="false" boundaryCondition="false" constant="false">
        <annotation> ENSG00000108443</annotation>
      </species>
      <species id="m_RPS6KB2" compartment="Cytoplasm" initialConcentration="0.0006324961" hasOnlySubstanceUnits="false" boundaryCondition="false" constant="false">
        <annotation> ENSG00000175634</annotation>
      </species>
      <species id="m_EIF4EBP1" compartment="Cytoplasm" initialConcentration="0.01201743" hasOnlySubstanceUnits="false" boundaryCondition="false" constant="false">
        <annotation> ENSG00000187840</annotation>
      </species>
      <species id="m_SOS1" compartment="Cytoplasm" initialConcentration="0.0009487441" hasOnlySubstanceUnits="false" boundaryCondition="false" constant="false">
        <annotation> ENSG00000115904</annotation>
      </species>
      <species id="m_CDKN2A" compartment="Cytoplasm" initialConcentration="0" hasOnlySubstanceUnits="false" boundaryCondition="false" constant="false">
        <annotation> ENSG00000147889</annotation>
      </species>
      <species id="m_MDM4" compartment="Cytoplasm" initialConcentration="0.002213736" hasOnlySubstanceUnits="false" boundaryCondition="false" constant="false">
        <annotation> ENSG00000198625</annotation>
      </species>
      <species id="m_FGFR1" compartment="Cytoplasm" initialConcentration="0.000316248" hasOnlySubstanceUnits="false" boundaryCondition="false" constant="false">
        <annotation> ENSG00000077782</annotation>
      </species>
      <species id="m_FGFR2" compartment="Cytoplasm" initialConcentration="0.0006324961" hasOnlySubstanceUnits="false" boundaryCondition="false" constant="false">
        <annotation> ENSG00000066468</annotation>
      </species>
      <species id="m_FGF1" compartment="Cytoplasm" initialConcentration="0" hasOnlySubstanceUnits="false" boundaryCondition="false" constant="false">
        <annotation> ENSG00000113578</annotation>
      </species>
      <species id="m_FGF2" compartment="Cytoplasm" initialConcentration="0" hasOnlySubstanceUnits="false" boundaryCondition="false" constant="false">
        <annotation> ENSG00000138685</annotation>
      </species>
      <species id="m_EIF4E" compartment="Cytoplasm" initialConcentration="0.01201743" hasOnlySubstanceUnits="false" boundaryCondition="false" constant="false">
        <annotation> ENSG00000151247</annotation>
      </species>
      <species id="m_IRS1" compartment="Cytoplasm" initialConcentration="0.0009487441" hasOnlySubstanceUnits="false" boundaryCondition="false" constant="false">
        <annotation> ENSG00000169047</annotation>
      </species>
      <species id="m_IRS2" compartment="Cytoplasm" initialConcentration="0.0006324961" hasOnlySubstanceUnits="false" boundaryCondition="false" constant="false">
        <annotation> ENSG00000185950</annotation>
      </species>
      <species id="m_IGF1" compartment="Cytoplasm" initialConcentration="0" hasOnlySubstanceUnits="false" boundaryCondition="false" constant="false">
        <annotation> ENSG00000017427</annotation>
      </species>
      <species id="m_IGF2" compartment="Cytoplasm" initialConcentration="0" hasOnlySubstanceUnits="false" boundaryCondition="false" constant="false">
        <annotation> ENSG00000167244</annotation>
      </species>
      <species id="m_IGF1R" compartment="Cytoplasm" initialConcentration="0.0009487441" hasOnlySubstanceUnits="false" boundaryCondition="false" constant="false">
        <annotation> ENSG00000140443</annotation>
      </species>
      <species id="m_MSH6" compartment="Cytoplasm" initialConcentration="0.00158124" hasOnlySubstanceUnits="false" boundaryCondition="false" constant="false">
        <annotation> ENSG00000116062</annotation>
      </species>
      <species id="m_BRCA2" compartment="Cytoplasm" initialConcentration="0.0006324961" hasOnlySubstanceUnits="false" boundaryCondition="false" constant="false">
        <annotation> ENSG00000139618</annotation>
      </species>
      <species id="m_MGMT" compartment="Cytoplasm" initialConcentration="0.00158124" hasOnlySubstanceUnits="false" boundaryCondition="false" constant="false">
        <annotation> ENSG00000170430</annotation>
      </species>
      <species id="m_INSR" compartment="Cytoplasm" initialConcentration="0.001897488" hasOnlySubstanceUnits="false" boundaryCondition="false" constant="false">
        <annotation> ENSG00000171105</annotation>
      </species>
      <species id="m_INS" compartment="Cytoplasm" initialConcentration="0" hasOnlySubstanceUnits="false" boundaryCondition="false" constant="false">
        <annotation> ENSG00000254647</annotation>
      </species>
    </listOfSpecies>
    <listOfParameters>
      <parameter id="k1_1" value="0.0042005" constant="true"/>
      <parameter id="k1_2" value="0.04" constant="true"/>
      <parameter id="k1_3" value="5" constant="true"/>
      <parameter id="k1_4" value="4.864145" constant="true"/>
      <parameter id="k2" value="2.22319e-06" constant="true"/>
      <parameter id="k3_1" value="140.7475" constant="true"/>
      <parameter id="k3_2" value="100" constant="true"/>
      <parameter id="k4_1" value="5.004356" constant="true"/>
      <parameter id="k4_2" value="0.0225196" constant="true"/>
      <parameter id="k4_3" value="100" constant="true"/>
      <parameter id="k5_1" value="0.1563861" constant="true"/>
      <parameter id="k5_2" value="100" constant="true"/>
      <parameter id="k6_1" value="0.00453508" constant="true"/>
      <parameter id="k6_2" value="100" constant="true"/>
      <parameter id="k7_1" value="0.02177823" constant="true"/>
      <parameter id="k7_2" value="100" constant="true"/>
      <parameter id="k8_1" value="70.1487" constant="true"/>
      <parameter id="k9_1" value="4.391771" constant="true"/>
      <parameter id="k10_1" value="4.391771" constant="true"/>
      <parameter id="k11_1" value="4.391771" constant="true"/>
      <parameter id="k12_1" value="26.9259" constant="true"/>
      <parameter id="k12_2" value="0.0118" constant="true"/>
      <parameter id="k12_3" value="10" constant="true"/>
      <parameter id="k12_4" value="200" constant="true"/>
      <parameter id="k12_5" value="100" constant="true"/>
      <parameter id="k13_1" value="26.9259" constant="true"/>
      <parameter id="k13_2" value="0.0118" constant="true"/>
      <parameter id="k13_3" value="10" constant="true"/>
      <parameter id="k13_4" value="200" constant="true"/>
      <parameter id="k13_5" value="100" constant="true"/>
      <parameter id="k14_1" value="26.9259" constant="true"/>
      <parameter id="k14_2" value="0.0118" constant="true"/>
      <parameter id="k14_3" value="10" constant="true"/>
      <parameter id="k14_4" value="200" constant="true"/>
      <parameter id="k14_5" value="100" constant="true"/>
      <parameter id="k15_1" value="0.1274" constant="true"/>
      <parameter id="k15_2" value="10" constant="true"/>
      <parameter id="k15_3" value="200" constant="true"/>
      <parameter id="k16_1" value="0.1274" constant="true"/>
      <parameter id="k16_2" value="10" constant="true"/>
      <parameter id="k16_3" value="200" constant="true"/>
      <parameter id="k17_1" value="13.1753" constant="true"/>
      <parameter id="k18_1" value="11.4186" constant="true"/>
      <parameter id="k19_1" value="9.2227" constant="true"/>
      <parameter id="k20_1" value="10.5402" constant="true"/>
      <parameter id="k21_1" value="0.03294" constant="true"/>
      <parameter id="k21_2" value="10" constant="true"/>
      <parameter id="k21_3" value="200" constant="true"/>
      <parameter id="k22_1" value="70.2683" constant="true"/>
      <parameter id="k22_2" value="0.0878" constant="true"/>
      <parameter id="k22_3" value="10" constant="true"/>
      <parameter id="k22_4" value="200" constant="true"/>
      <parameter id="k23_1" value="9.6619" constant="true"/>
      <parameter id="k24_1" value="4.3918" constant="true"/>
      <parameter id="k25_1" value="8.7835" constant="true"/>
      <parameter id="k26_1" value="5.2701" constant="true"/>
      <parameter id="k27_1" value="0.008744" constant="true"/>
      <parameter id="k28_1" value="0.5312" constant="true"/>
      <parameter id="k33_1" value="0" constant="true"/>
      <parameter id="k33_2" value="100" constant="true"/>
      <parameter id="k34_1" value="0.006701184" constant="true"/>
      <parameter id="k34_2" value="100" constant="true"/>
      <parameter id="k35_1" value="0.006964813" constant="true"/>
      <parameter id="k35_2" value="100" constant="true"/>
      <parameter id="k36_1" value="0.04560789" constant="true"/>
      <parameter id="k36_2" value="100" constant="true"/>
      <parameter id="k37_1" value="0.03179686" constant="true"/>
      <parameter id="k37_2" value="100" constant="true"/>
      <parameter id="k38_1" value="0.005187646" constant="true"/>
      <parameter id="k38_2" value="100" constant="true"/>
      <parameter id="k39_1" value="0.003010974" constant="true"/>
      <parameter id="k39_2" value="100" constant="true"/>
      <parameter id="k40_1" value="0.02586757" constant="true"/>
      <parameter id="k40_2" value="100" constant="true"/>
      <parameter id="k41_1" value="0.02314422" constant="true"/>
      <parameter id="k41_2" value="100" constant="true"/>
      <parameter id="k42_1" value="0.004237084" constant="true"/>
      <parameter id="k42_2" value="100" constant="true"/>
      <parameter id="k43_1" value="0.1414059" constant="true"/>
      <parameter id="k43_2" value="100" constant="true"/>
      <parameter id="k44_1" value="0.344433" constant="true"/>
      <parameter id="k44_2" value="100" constant="true"/>
      <parameter id="k45_1" value="0.04293526" constant="true"/>
      <parameter id="k45_2" value="100" constant="true"/>
      <parameter id="k46_1" value="0.02891033" constant="true"/>
      <parameter id="k46_2" value="100" constant="true"/>
      <parameter id="k47_1" value="0.1031949" constant="true"/>
      <parameter id="k47_2" value="100" constant="true"/>
      <parameter id="k48_1" value="0.4901751" constant="true"/>
      <parameter id="k48_2" value="100" constant="true"/>
      <parameter id="k49_1" value="0.3275386" constant="true"/>
      <parameter id="k49_2" value="100" constant="true"/>
      <parameter id="k50_1" value="0.07033183" constant="true"/>
      <parameter id="k50_2" value="100" constant="true"/>
      <parameter id="k51_1" value="0.1085227" constant="true"/>
      <parameter id="k51_2" value="100" constant="true"/>
      <parameter id="k52_1" value="0.008024529" constant="true"/>
      <parameter id="k52_2" value="100" constant="true"/>
      <parameter id="k53_1" value="0.02476986" constant="true"/>
      <parameter id="k53_2" value="100" constant="true"/>
      <parameter id="k54_1" value="0.1701828" constant="true"/>
      <parameter id="k54_2" value="100" constant="true"/>
      <parameter id="k55_1" value="0.5658597" constant="true"/>
      <parameter id="k55_2" value="100" constant="true"/>
      <parameter id="k56_1" value="0.02889506" constant="true"/>
      <parameter id="k56_2" value="100" constant="true"/>
      <parameter id="k57_1" value="0.4967611" constant="true"/>
      <parameter id="k57_2" value="100" constant="true"/>
      <parameter id="k58_1" value="0.07122388" constant="true"/>
      <parameter id="k58_2" value="100" constant="true"/>
      <parameter id="k59_1" value="0.07122388" constant="true"/>
      <parameter id="k59_2" value="100" constant="true"/>
      <parameter id="k60_1" value="0.5191829" constant="true"/>
      <parameter id="k60_2" value="100" constant="true"/>
      <parameter id="k61_1" value="0.05307133" constant="true"/>
      <parameter id="k61_2" value="100" constant="true"/>
      <parameter id="k62_1" value="0.006055101" constant="true"/>
      <parameter id="k62_2" value="100" constant="true"/>
      <parameter id="k63_1" value="0.01763978" constant="true"/>
      <parameter id="k63_2" value="100" constant="true"/>
      <parameter id="k64_1" value="0.03319824" constant="true"/>
      <parameter id="k64_2" value="100" constant="true"/>
      <parameter id="k65_1" value="0.01428499" constant="true"/>
      <parameter id="k65_2" value="100" constant="true"/>
      <parameter id="k66_1" value="0.07122388" constant="true"/>
      <parameter id="k66_2" value="100" constant="true"/>
      <parameter id="k67_1" value="0.03319589" constant="true"/>
      <parameter id="k67_2" value="100" constant="true"/>
      <parameter id="k68_1" value="0.03319589" constant="true"/>
      <parameter id="k68_2" value="100" constant="true"/>
      <parameter id="k69_1" value="0.07122388" constant="true"/>
      <parameter id="k69_2" value="100" constant="true"/>
      <parameter id="k70_1" value="0.003920992" constant="true"/>
      <parameter id="k70_2" value="100" constant="true"/>
      <parameter id="k71_1" value="0.05176996" constant="true"/>
      <parameter id="k71_2" value="100" constant="true"/>
      <parameter id="k72_1" value="0.6184815" constant="true"/>
      <parameter id="k72_2" value="100" constant="true"/>
      <parameter id="k73_1" value="0.03020566" constant="true"/>
      <parameter id="k73_2" value="100" constant="true"/>
      <parameter id="k74_1" value="0.03179077" constant="true"/>
      <parameter id="k74_2" value="100" constant="true"/>
      <parameter id="k75_1" value="0.01463618" constant="true"/>
      <parameter id="k75_2" value="100" constant="true"/>
      <parameter id="k76_1" value="0.01108511" constant="true"/>
      <parameter id="k76_2" value="100" constant="true"/>
      <parameter id="k77_1" value="0.002549623" constant="true"/>
      <parameter id="k77_2" value="100" constant="true"/>
      <parameter id="k78_1" value="0.002549623" constant="true"/>
      <parameter id="k78_2" value="100" constant="true"/>
      <parameter id="k79_1" value="0.0974545" constant="true"/>
      <parameter id="k79_2" value="100" constant="true"/>
      <parameter id="k80_1" value="0.00544119" constant="true"/>
      <parameter id="k80_2" value="100" constant="true"/>
      <parameter id="k81_1" value="4.918333e-05" constant="true"/>
      <parameter id="k81_2" value="100" constant="true"/>
      <parameter id="k82_1" value="0.02728923" constant="true"/>
      <parameter id="k82_2" value="100" constant="true"/>
      <parameter id="k83_1" value="0.01395976" constant="true"/>
      <parameter id="k83_2" value="100" constant="true"/>
      <parameter id="k84_1" value="0.2953445" constant="true"/>
      <parameter id="k84_2" value="100" constant="true"/>
      <parameter id="k85_1" value="0.2953445" constant="true"/>
      <parameter id="k85_2" value="100" constant="true"/>
      <parameter id="k86_1" value="0.03608434" constant="true"/>
      <parameter id="k86_2" value="100" constant="true"/>
      <parameter id="k87_1" value="0.2077922" constant="true"/>
      <parameter id="k87_2" value="100" constant="true"/>
      <parameter id="k88_1" value="1.012784" constant="true"/>
      <parameter id="k88_2" value="100" constant="true"/>
      <parameter id="k89_1" value="0.002217992" constant="true"/>
      <parameter id="k89_2" value="100" constant="true"/>
      <parameter id="k90_1" value="0.06589921" constant="true"/>
      <parameter id="k90_2" value="100" constant="true"/>
      <parameter id="k91_1" value="0.03871855" constant="true"/>
      <parameter id="k91_2" value="100" constant="true"/>
      <parameter id="k92_1" value="0.2384683" constant="true"/>
      <parameter id="k92_2" value="100" constant="true"/>
      <parameter id="k93_1" value="0.407612" constant="true"/>
      <parameter id="k93_2" value="100" constant="true"/>
      <parameter id="k94_1" value="0.0008111827" constant="true"/>
      <parameter id="k94_2" value="100" constant="true"/>
      <parameter id="k95_1" value="0.1455156" constant="true"/>
      <parameter id="k95_2" value="100" constant="true"/>
      <parameter id="k96_1" value="0.007642617" constant="true"/>
      <parameter id="k96_2" value="100" constant="true"/>
      <parameter id="k97_1" value="0.02037869" constant="true"/>
      <parameter id="k97_2" value="100" constant="true"/>
      <parameter id="k98_1" value="0.1264408" constant="true"/>
      <parameter id="k98_2" value="100" constant="true"/>
      <parameter id="k99_1" value="0.0006845126" constant="true"/>
      <parameter id="k99_2" value="100" constant="true"/>
      <parameter id="k100_1" value="0.3941679" constant="true"/>
      <parameter id="k100_2" value="100" constant="true"/>
      <parameter id="k101_1" value="0.1648827" constant="true"/>
      <parameter id="k101_2" value="100" constant="true"/>
      <parameter id="k102_1" value="39.40506" constant="true"/>
      <parameter id="k102_2" value="100" constant="true"/>
      <parameter id="k103_1" value="5.20533" constant="true"/>
      <parameter id="k103_2" value="100" constant="true"/>
      <parameter id="k104_1" value="0.0006577276" constant="true"/>
      <parameter id="k104_2" value="100" constant="true"/>
      <parameter id="k105_1" value="0.7378095" constant="true"/>
      <parameter id="k105_2" value="100" constant="true"/>
      <parameter id="k106_1" value="0.180917" constant="true"/>
      <parameter id="k106_2" value="100" constant="true"/>
      <parameter id="k107_1" value="0.122997" constant="true"/>
      <parameter id="k107_2" value="100" constant="true"/>
      <parameter id="k108_1" value="0.01636325" constant="true"/>
      <parameter id="k108_2" value="100" constant="true"/>
      <parameter id="k109_1" value="0.4239369" constant="true"/>
      <parameter id="k109_2" value="100" constant="true"/>
      <parameter id="k110_1" value="0.3710793" constant="true"/>
      <parameter id="k110_2" value="100" constant="true"/>
      <parameter id="k111_1" value="0.001418598" constant="true"/>
      <parameter id="k111_2" value="100" constant="true"/>
      <parameter id="k112_1" value="0.01530346" constant="true"/>
      <parameter id="k112_2" value="100" constant="true"/>
      <parameter id="k113_1" value="0.007713443" constant="true"/>
      <parameter id="k113_2" value="100" constant="true"/>
      <parameter id="k114_1" value="0.006884487" constant="true"/>
      <parameter id="k114_2" value="100" constant="true"/>
      <parameter id="k115_1" value="0.006884487" constant="true"/>
      <parameter id="k115_2" value="100" constant="true"/>
      <parameter id="k116_1" value="0.08877329" constant="true"/>
      <parameter id="k116_2" value="100" constant="true"/>
      <parameter id="k117_1" value="0.0749669" constant="true"/>
      <parameter id="k117_2" value="100" constant="true"/>
      <parameter id="k118_1" value="0.6472173" constant="true"/>
      <parameter id="k118_2" value="100" constant="true"/>
      <parameter id="k119_1" value="0.0877117" constant="true"/>
      <parameter id="k119_2" value="100" constant="true"/>
      <parameter id="k120_1" value="0.03933951" constant="true"/>
      <parameter id="k120_2" value="100" constant="true"/>
      <parameter id="k121_1" value="0.1285295" constant="true"/>
      <parameter id="k121_2" value="100" constant="true"/>
      <parameter id="k122_1" value="0.3704438" constant="true"/>
      <parameter id="k122_2" value="100" constant="true"/>
      <parameter id="k123_1" value="0.1502261" constant="true"/>
      <parameter id="k123_2" value="100" constant="true"/>
      <parameter id="k124_1" value="0.0557306" constant="true"/>
      <parameter id="k124_2" value="100" constant="true"/>
      <parameter id="k125_1" value="0.06125023" constant="true"/>
      <parameter id="k125_2" value="100" constant="true"/>
      <parameter id="k126_1" value="0.009427201" constant="true"/>
      <parameter id="k126_2" value="100" constant="true"/>
      <parameter id="k127_1" value="0.01236526" constant="true"/>
      <parameter id="k127_2" value="100" constant="true"/>
      <parameter id="k128_1" value="0.001518757" constant="true"/>
      <parameter id="k128_2" value="100" constant="true"/>
      <parameter id="k129_1" value="0.001835863" constant="true"/>
      <parameter id="k129_2" value="100" constant="true"/>
      <parameter id="k130_1" value="0.001835863" constant="true"/>
      <parameter id="k130_2" value="100" constant="true"/>
      <parameter id="k131_1" value="0.07122388" constant="true"/>
      <parameter id="k131_2" value="100" constant="true"/>
      <parameter id="k132_1" value="0.07122388" constant="true"/>
      <parameter id="k132_2" value="100" constant="true"/>
      <parameter id="k133_1" value="0.1190007" constant="true"/>
      <parameter id="k133_2" value="100" constant="true"/>
      <parameter id="k134_1" value="0.005799864" constant="true"/>
      <parameter id="k134_2" value="100" constant="true"/>
      <parameter id="k135_1" value="0.113843" constant="true"/>
      <parameter id="k135_2" value="100" constant="true"/>
      <parameter id="k136_1" value="0.07122388" constant="true"/>
      <parameter id="k136_2" value="100" constant="true"/>
      <parameter id="k137_1" value="0.07122388" constant="true"/>
      <parameter id="k137_2" value="100" constant="true"/>
      <parameter id="k138_1" value="0.01450361" constant="true"/>
      <parameter id="k138_2" value="100" constant="true"/>
      <parameter id="k139_1" value="0.07574784" constant="true"/>
      <parameter id="k139_2" value="100" constant="true"/>
      <parameter id="k140_1" value="0.04751087" constant="true"/>
      <parameter id="k140_2" value="100" constant="true"/>
      <parameter id="k141_1" value="0.2023389" constant="true"/>
      <parameter id="k141_2" value="100" constant="true"/>
      <parameter id="k142_1" value="0.01397178" constant="true"/>
      <parameter id="k142_2" value="100" constant="true"/>
      <parameter id="k143_1" value="0.07122388" constant="true"/>
      <parameter id="k143_2" value="100" constant="true"/>
      <parameter id="k144" value="0" constant="true"/>
      <parameter id="k145" value="0" constant="true"/>
      <parameter id="k146" value="0" constant="true"/>
      <parameter id="k147" value="7.701635e-05" constant="true"/>
      <parameter id="k148" value="5.543936e-06" constant="true"/>
      <parameter id="k149" value="5.603635e-06" constant="true"/>
      <parameter id="k150" value="0" constant="true"/>
      <parameter id="k151" value="0.0002601904" constant="true"/>
      <parameter id="k152" value="6.026319e-06" constant="true"/>
      <parameter id="k153" value="1.208668e-05" constant="true"/>
      <parameter id="k154" value="0" constant="true"/>
      <parameter id="k155" value="0" constant="true"/>
      <parameter id="k156" value="0" constant="true"/>
      <parameter id="k157" value="0" constant="true"/>
      <parameter id="k158" value="0" constant="true"/>
      <parameter id="k159" value="0" constant="true"/>
      <parameter id="k160" value="0" constant="true"/>
      <parameter id="k161" value="0" constant="true"/>
      <parameter id="k162" value="0" constant="true"/>
      <parameter id="k163" value="0" constant="true"/>
      <parameter id="k164" value="0" constant="true"/>
      <parameter id="k165" value="0" constant="true"/>
      <parameter id="k166" value="0" constant="true"/>
      <parameter id="k167" value="0" constant="true"/>
      <parameter id="k168" value="0" constant="true"/>
      <parameter id="k169" value="0" constant="true"/>
      <parameter id="k170" value="0" constant="true"/>
      <parameter id="k171" value="2.688368e-06" constant="true"/>
      <parameter id="k172" value="0.0001925409" constant="true"/>
      <parameter id="k173" value="2.339785e-06" constant="true"/>
      <parameter id="k174" value="2.85669e-05" constant="true"/>
      <parameter id="k175" value="2.32799e-06" constant="true"/>
      <parameter id="k176" value="5.321161e-07" constant="true"/>
      <parameter id="k177" value="2.85669e-05" constant="true"/>
      <parameter id="k178" value="2.504434e-06" constant="true"/>
      <parameter id="k179" value="2.832733e-06" constant="true"/>
      <parameter id="k180" value="0.0001219627" constant="true"/>
      <parameter id="k181" value="2.471324e-06" constant="true"/>
      <parameter id="k182" value="1.320401e-06" constant="true"/>
      <parameter id="k183" value="2.099911e-06" constant="true"/>
      <parameter id="k184" value="6.060462e-06" constant="true"/>
      <parameter id="k185" value="2.339785e-06" constant="true"/>
      <parameter id="k186" value="9.247881e-06" constant="true"/>
      <parameter id="k187" value="2.750584e-05" constant="true"/>
      <parameter id="k188" value="0.0001283606" constant="true"/>
      <parameter id="k189" value="6.418029e-05" constant="true"/>
      <parameter id="k190" value="0" constant="true"/>
      <parameter id="k191" value="0" constant="true"/>
      <parameter id="k192" value="0" constant="true"/>
      <parameter id="k193" value="0" constant="true"/>
      <parameter id="k194" value="0" constant="true"/>
      <parameter id="k195" value="0" constant="true"/>
      <parameter id="k196" value="0" constant="true"/>
      <parameter id="k197" value="1.514877e-05" constant="true"/>
      <parameter id="k198" value="1.039638e-05" constant="true"/>
      <parameter id="k199" value="1.233051e-05" constant="true"/>
      <parameter id="k200" value="0" constant="true"/>
      <parameter id="k201" value="0" constant="true"/>
      <parameter id="k202" value="6.546783e-06" constant="true"/>
      <parameter id="k203" value="6.418029e-05" constant="true"/>
      <parameter id="k204" value="6.546783e-06" constant="true"/>
      <parameter id="k205" value="6.546783e-06" constant="true"/>
      <parameter id="k206" value="2.873745e-05" constant="true"/>
      <parameter id="k207" value="5.816945e-05" constant="true"/>
      <parameter id="k208" value="9.627044e-05" constant="true"/>
      <parameter id="k209" value="6.506958e-06" constant="true"/>
      <parameter id="k210" value="1.118124e-05" constant="true"/>
      <parameter id="k211" value="6.217013e-06" constant="true"/>
      <parameter id="k212" value="4.809915e-06" constant="true"/>
      <parameter id="k213" value="4.388761e-06" constant="true"/>
      <parameter id="k214" value="8.993035e-06" constant="true"/>
      <parameter id="k215" value="6.776427e-06" constant="true"/>
      <parameter id="k216" value="6.863611e-06" constant="true"/>
      <parameter id="k217" value="2.489216e-06" constant="true"/>
      <parameter id="k218" value="9.622233e-06" constant="true"/>
      <parameter id="k219" value="9.622233e-06" constant="true"/>
      <parameter id="k220" value="2.218213e-06" constant="true"/>
      <parameter id="k221" value="0.0002567212" constant="true"/>
      <parameter id="k222" value="3.230288e-06" constant="true"/>
      <parameter id="k223" value="0.0002567212" constant="true"/>
      <parameter id="k224" value="0.0002567212" constant="true"/>
      <parameter id="k225" value="8.886366e-05" constant="true"/>
      <parameter id="k226" value="0.0003850818" constant="true"/>
      <parameter id="k227" value="1.335235e-05" constant="true"/>
      <parameter id="k228" value="1.448329e-06" constant="true"/>
      <parameter id="k229" value="5.754195e-06" constant="true"/>
      <parameter id="k230" value="7.006582e-06" constant="true"/>
      <parameter id="k231" value="7.241101e-06" constant="true"/>
      <parameter id="k232" value="5.155044e-06" constant="true"/>
      <parameter id="k233" value="5.854086e-06" constant="true"/>
      <parameter id="k234" value="3.68147e-06" constant="true"/>
      <parameter id="k235" value="5.352819e-06" constant="true"/>
      <parameter id="k236" value="3.179866e-06" constant="true"/>
      <parameter id="k237" value="5.92707e-07" constant="true"/>
      <parameter id="k238" value="3.431828e-06" constant="true"/>
      <parameter id="k239" value="4.145121e-06" constant="true"/>
      <parameter id="k240" value="8.400562e-06" constant="true"/>
      <parameter id="k241" value="2.546837e-05" constant="true"/>
      <parameter id="k242" value="6.411618e-06" constant="true"/>
      <parameter id="k243" value="3.027372e-05" constant="true"/>
      <parameter id="k244" value="4.999763e-06" constant="true"/>
      <parameter id="k245" value="1.66529e-06" constant="true"/>
      <parameter id="k246" value="0.001" constant="true"/>
      <parameter id="k247" value="0.1" constant="true"/>
      <parameter id="k248_1" value="0.0002106579" constant="true"/>
      <parameter id="k249" value="1.66529e-06" constant="true"/>
      <parameter id="k250" value="1.66529e-06" constant="true"/>
      <parameter id="k251" value="0" constant="true"/>
      <parameter id="k252_1" value="1.388889e-06" constant="true"/>
      <parameter id="k253_1" value="0.0005" constant="true"/>
      <parameter id="k253_2" value="0.002777778" constant="true"/>
      <parameter id="k253_3" value="4" constant="true"/>
      <parameter id="k253_4" value="1000" constant="true"/>
      <parameter id="k254_1" value="3.888889e-08" constant="true"/>
      <parameter id="k255_1" value="0.0005555556" constant="true"/>
      <parameter id="k256_1" value="3.888889e-07" constant="true"/>
      <parameter id="k257" value="0" constant="true"/>
      <parameter id="k258" value="0" constant="true"/>
      <parameter id="k259_1" value="1.388889e-07" constant="true"/>
      <parameter id="k260_1" value="2.777778e-08" constant="true"/>
      <parameter id="k261_1" value="0.0002777778" constant="true"/>
      <parameter id="k262" value="0" constant="true"/>
      <parameter id="k263_1" value="0.0001944444" constant="true"/>
      <parameter id="k264_1" value="2.777778" constant="true"/>
      <parameter id="k264_2" value="20" constant="true"/>
      <parameter id="k264_3" value="2" constant="true"/>
      <parameter id="k265_1" value="0.01388889" constant="true"/>
      <parameter id="k265_2" value="4" constant="true"/>
      <parameter id="k265_3" value="200" constant="true"/>
      <parameter id="k266_1" value="0.002083333" constant="true"/>
      <parameter id="k267_1" value="1.25" constant="true"/>
      <parameter id="k267_2" value="20" constant="true"/>
      <parameter id="k267_3" value="2" constant="true"/>
      <parameter id="k268_1" value="0.002083333" constant="true"/>
      <parameter id="k269_1" value="122.2128" constant="true"/>
      <parameter id="k270_1" value="122.2128" constant="true"/>
      <parameter id="k271_1" value="211.0104" constant="true"/>
      <parameter id="k272_1" value="211.0104" constant="true"/>
      <parameter id="k273_1" value="12.88008" constant="true"/>
      <parameter id="k274_1" value="12.88008" constant="true"/>
      <parameter id="k275_1" value="1213.38" constant="true"/>
      <parameter id="k276_1" value="1213.38" constant="true"/>
      <parameter id="k277_1" value="48.5856" constant="true"/>
      <parameter id="k278_1" value="48.5856" constant="true"/>
      <parameter id="k279_1" value="111.3804" constant="true"/>
      <parameter id="k280_1" value="111.3804" constant="true"/>
      <parameter id="k281_1" value="15.28632" constant="true"/>
      <parameter id="k282_1" value="15.28632" constant="true"/>
      <parameter id="k283_1" value="291.9924" constant="true"/>
      <parameter id="k284_1" value="291.9924" constant="true"/>
      <parameter id="k285_1" value="363.348" constant="true"/>
      <parameter id="k286_1" value="363.348" constant="true"/>
      <parameter id="k287_1" value="478.62" constant="true"/>
      <parameter id="k288_1" value="478.62" constant="true"/>
      <parameter id="k289_1" value="289.3572" constant="true"/>
      <parameter id="k290_1" value="289.3572" constant="true"/>
      <parameter id="k291_1" value="440.892" constant="true"/>
      <parameter id="k292_1" value="440.892" constant="true"/>
      <parameter id="k293_1" value="594.792" constant="true"/>
      <parameter id="k294_1" value="594.792" constant="true"/>
      <parameter id="k295_1" value="357.246" constant="true"/>
      <parameter id="k296_1" value="357.246" constant="true"/>
      <parameter id="k297_1" value="490.644" constant="true"/>
      <parameter id="k298_1" value="490.644" constant="true"/>
      <parameter id="k299_1" value="1026.18" constant="true"/>
      <parameter id="k300_1" value="1026.18" constant="true"/>
      <parameter id="k301_1" value="380.7" constant="true"/>
      <parameter id="k302_1" value="380.7" constant="true"/>
      <parameter id="k303_1" value="238.6764" constant="true"/>
      <parameter id="k304_1" value="238.6764" constant="true"/>
      <parameter id="k305_1" value="399.312" constant="true"/>
      <parameter id="k306_1" value="399.312" constant="true"/>
      <parameter id="k307_1" value="152.7624" constant="true"/>
      <parameter id="k308_1" value="152.7624" constant="true"/>
      <parameter id="k309_1" value="0" constant="true"/>
      <parameter id="k310_1" value="0" constant="true"/>
      <parameter id="k311_1" value="0" constant="true"/>
      <parameter id="k312_1" value="0" constant="true"/>
      <parameter id="k313_1" value="5e-05" constant="true"/>
      <parameter id="k314_1" value="1e-05" constant="true"/>
      <parameter id="k315_1" value="1e-05" constant="true"/>
      <parameter id="k316_1" value="1e-06" constant="true"/>
      <parameter id="k316_2" value="0.005" constant="true"/>
      <parameter id="k316_3" value="0" constant="true"/>
      <parameter id="k316_4" value="5000" constant="true"/>
      <parameter id="k316_5" value="5" constant="true"/>
      <parameter id="k316_6" value="20" constant="true"/>
      <parameter id="k317_1" value="0" constant="true"/>
      <parameter id="k318" value="2.361111e-06" constant="true"/>
      <parameter id="k319" value="0.002361111" constant="true"/>
      <parameter id="k320_1" value="0.01038889" constant="true"/>
      <parameter id="k320_2" value="10" constant="true"/>
      <parameter id="k321_1" value="0.9444444" constant="true"/>
      <parameter id="k321_2" value="10" constant="true"/>
      <parameter id="k322" value="4.722222e-05" constant="true"/>
      <parameter id="k323_1" value="0.004722222" constant="true"/>
      <parameter id="k323_2" value="10" constant="true"/>
      <parameter id="k324_1" value="0.9444444" constant="true"/>
      <parameter id="k324_2" value="10" constant="true"/>
      <parameter id="k325" value="1.180556e-06" constant="true"/>
      <parameter id="k326" value="0.002361111" constant="true"/>
      <parameter id="k327" value="0.0002833333" constant="true"/>
      <parameter id="k328" value="0.0001888889" constant="true"/>
      <parameter id="k329" value="0" constant="true"/>
      <parameter id="k330_1" value="0.01888889" constant="true"/>
      <parameter id="k330_2" value="500" constant="true"/>
      <parameter id="k331_1" value="0.3541667" constant="true"/>
      <parameter id="k331_2" value="500" constant="true"/>
      <parameter id="k332" value="9.444444e-06" constant="true"/>
      <parameter id="k333" value="0.005194444" constant="true"/>
      <parameter id="k334" value="0" constant="true"/>
      <parameter id="k335_1" value="8.263889e-06" constant="true"/>
      <parameter id="k335_2" value="150" constant="true"/>
      <parameter id="k336" value="0.0004722222" constant="true"/>
      <parameter id="k337_1" value="2.361111" constant="true"/>
      <parameter id="k337_2" value="10" constant="true"/>
      <parameter id="k338" value="2.361111e-05" constant="true"/>
      <parameter id="k339_1" value="0.09444444" constant="true"/>
      <parameter id="k339_2" value="10" constant="true"/>
      <parameter id="k340_1" value="0.4722222" constant="true"/>
      <parameter id="k340_2" value="10" constant="true"/>
      <parameter id="k341" value="7.083333e-06" constant="true"/>
      <parameter id="k342" value="0.0007083333" constant="true"/>
      <parameter id="k343" value="0" constant="true"/>
      <parameter id="k344_1" value="9.444444e-06" constant="true"/>
      <parameter id="k344_2" value="200" constant="true"/>
      <parameter id="k345" value="0.0004722222" constant="true"/>
      <parameter id="k346_1" value="1.416667" constant="true"/>
      <parameter id="k346_2" value="200" constant="true"/>
      <parameter id="k346_3" value="10" constant="true"/>
      <parameter id="k347_1" value="0.006611111" constant="true"/>
      <parameter id="k347_2" value="50" constant="true"/>
      <parameter id="k347_3" value="10" constant="true"/>
      <parameter id="k348_1" value="0.009444444" constant="true"/>
      <parameter id="k348_2" value="10" constant="true"/>
      <parameter id="k349" value="9.444444e-06" constant="true"/>
      <parameter id="k350" value="0.0004722222" constant="true"/>
      <parameter id="k351" value="0" constant="true"/>
      <parameter id="k352_1" value="0.5194444" constant="true"/>
      <parameter id="k352_2" value="50" constant="true"/>
      <parameter id="k352_3" value="40" constant="true"/>
      <parameter id="k353" value="2.361111e-05" constant="true"/>
      <parameter id="k354" value="0" constant="true"/>
      <parameter id="k355_1" value="0.3777778" constant="true"/>
      <parameter id="k355_2" value="1" constant="true"/>
      <parameter id="k355_3" value="0.01" constant="true"/>
      <parameter id="k355_4" value="10" constant="true"/>
      <parameter id="k356_1" value="0.02361111" constant="true"/>
      <parameter id="k356_2" value="25" constant="true"/>
      <parameter id="k356_3" value="10" constant="true"/>
      <parameter id="k357" value="0.0007083333" constant="true"/>
      <parameter id="k358" value="0.0003541667" constant="true"/>
      <parameter id="k359" value="0" constant="true"/>
      <parameter id="k360_1" value="9.444444e-06" constant="true"/>
      <parameter id="k360_2" value="200" constant="true"/>
      <parameter id="k361" value="0.0004722222" constant="true"/>
      <parameter id="k362_1" value="1.180556" constant="true"/>
      <parameter id="k362_2" value="110" constant="true"/>
      <parameter id="k362_3" value="200" constant="true"/>
      <parameter id="k363" value="2.361111e-05" constant="true"/>
      <parameter id="k364_1" value="0.008736111" constant="true"/>
      <parameter id="k364_2" value="50" constant="true"/>
      <parameter id="k364_3" value="10" constant="true"/>
      <parameter id="k365_1" value="0.009444444" constant="true"/>
      <parameter id="k365_2" value="10" constant="true"/>
      <parameter id="k366" value="7.083333e-06" constant="true"/>
      <parameter id="k367" value="0.0005902778" constant="true"/>
      <parameter id="k368_1" value="0.4722222" constant="true"/>
      <parameter id="k368_2" value="50" constant="true"/>
      <parameter id="k369_1" value="0.04722222" constant="true"/>
      <parameter id="k369_2" value="50" constant="true"/>
      <parameter id="k370_1" value="2.361111" constant="true"/>
      <parameter id="k370_2" value="10" constant="true"/>
      <parameter id="k370_3" value="10" constant="true"/>
      <parameter id="k371" value="4.722222e-05" constant="true"/>
      <parameter id="k372_1" value="0.03777778" constant="true"/>
      <parameter id="k372_2" value="1" constant="true"/>
      <parameter id="k373_1" value="0.5902778" constant="true"/>
      <parameter id="k373_2" value="1" constant="true"/>
      <parameter id="k374" value="0.0009444444" constant="true"/>
      <parameter id="k375" value="0" constant="true"/>
      <parameter id="k376" value="0.0004722222" constant="true"/>
      <parameter id="k377" value="0" constant="true"/>
      <parameter id="k378_1" value="0.4722222" constant="true"/>
      <parameter id="k378_2" value="1" constant="true"/>
      <parameter id="k378_3" value="0.01" constant="true"/>
      <parameter id="k378_4" value="10" constant="true"/>
      <parameter id="k379_1" value="0.01888889" constant="true"/>
      <parameter id="k379_2" value="20" constant="true"/>
      <parameter id="k379_3" value="10" constant="true"/>
      <parameter id="k380" value="0.0007083333" constant="true"/>
      <parameter id="k381" value="0.0003541667" constant="true"/>
      <parameter id="k382" value="0" constant="true"/>
      <parameter id="k383_1" value="1.180556e-05" constant="true"/>
      <parameter id="k383_2" value="50" constant="true"/>
      <parameter id="k384" value="0.0004722222" constant="true"/>
      <parameter id="k385_1" value="0.02833333" constant="true"/>
      <parameter id="k385_2" value="0.5" constant="true"/>
      <parameter id="k385_3" value="20" constant="true"/>
      <parameter id="k385_4" value="10" constant="true"/>
      <parameter id="k386" value="2.361111e-05" constant="true"/>
      <parameter id="k387_1" value="0.009916667" constant="true"/>
      <parameter id="k387_2" value="50" constant="true"/>
      <parameter id="k387_3" value="10" constant="true"/>
      <parameter id="k388_1" value="0.01841667" constant="true"/>
      <parameter id="k388_2" value="10" constant="true"/>
      <parameter id="k389" value="5.666667e-06" constant="true"/>
      <parameter id="k390" value="0.0009444444" constant="true"/>
      <parameter id="k391" value="0" constant="true"/>
      <parameter id="k392_1" value="0.03777778" constant="true"/>
      <parameter id="k392_2" value="10" constant="true"/>
      <parameter id="k393_1" value="0.3305556" constant="true"/>
      <parameter id="k393_2" value="10" constant="true"/>
      <parameter id="k394" value="0.0006611111" constant="true"/>
      <parameter id="k395" value="0.0002361111" constant="true"/>
      <parameter id="k396" value="0" constant="true"/>
      <parameter id="k397_1" value="0.4722222" constant="true"/>
      <parameter id="k397_2" value="1" constant="true"/>
      <parameter id="k397_3" value="0.01" constant="true"/>
      <parameter id="k397_4" value="10" constant="true"/>
      <parameter id="k398_1" value="0.02361111" constant="true"/>
      <parameter id="k398_2" value="11" constant="true"/>
      <parameter id="k398_3" value="10" constant="true"/>
      <parameter id="k399" value="0.0009444444" constant="true"/>
      <parameter id="k400" value="0.0004722222" constant="true"/>
      <parameter id="k401" value="0" constant="true"/>
      <parameter id="k402_1" value="0.005666667" constant="true"/>
      <parameter id="k402_2" value="75" constant="true"/>
      <parameter id="k402_3" value="10" constant="true"/>
      <parameter id="k403_1" value="0.4722222" constant="true"/>
      <parameter id="k403_2" value="10" constant="true"/>
      <parameter id="k404" value="0.0004722222" constant="true"/>
      <parameter id="k405" value="0.0009444444" constant="true"/>
      <parameter id="k406_1" value="0.01888889" constant="true"/>
      <parameter id="k406_2" value="50" constant="true"/>
      <parameter id="k406_3" value="50" constant="true"/>
      <parameter id="k407_1" value="0.04722222" constant="true"/>
      <parameter id="k407_2" value="50" constant="true"/>
      <parameter id="k408" value="2.361111e-05" constant="true"/>
      <parameter id="k409" value="0" constant="true"/>
      <parameter id="k410" value="0" constant="true"/>
      <parameter id="k411" value="0.0002833333" constant="true"/>
      <parameter id="k412" value="1.416667e-06" constant="true"/>
      <parameter id="k413" value="0.0002361111" constant="true"/>
      <parameter id="k414" value="1.888889e-06" constant="true"/>
      <parameter id="k415" value="0.0004722222" constant="true"/>
      <parameter id="k416" value="1.416667e-06" constant="true"/>
      <parameter id="k417" value="0.0005902778" constant="true"/>
      <parameter id="k418" value="1.133333e-06" constant="true"/>
      <parameter id="k419" value="0.0009444444" constant="true"/>
      <parameter id="k420" value="0.000289731" constant="true"/>
      <parameter id="k421" value="0.00126483" constant="true"/>
      <parameter id="k422" value="0.001" constant="true"/>
      <parameter id="k423" value="1e-06" constant="true"/>
      <parameter id="k424" value="0.003162075" constant="true"/>
      <parameter id="k425" value="0.001" constant="true"/>
      <parameter id="k426" value="0.003162075" constant="true"/>
      <parameter id="k427" value="0.001" constant="true"/>
      <parameter id="k428" value="1" constant="true"/>
      <parameter id="k429" value="0.003162075" constant="true"/>
      <parameter id="k430" value="0.001" constant="true"/>
      <parameter id="k431" value="0.0003162075" constant="true"/>
      <parameter id="k432" value="0.001" constant="true"/>
      <parameter id="k433" value="0.001" constant="true"/>
      <parameter id="k434" value="3.162075e-06" constant="true"/>
      <parameter id="k435" value="0.001" constant="true"/>
      <parameter id="k436" value="1" constant="true"/>
      <parameter id="k437" value="9.486225e-06" constant="true"/>
      <parameter id="k438" value="0.001" constant="true"/>
      <parameter id="k439" value="1" constant="true"/>
      <parameter id="k440" value="0.00632415" constant="true"/>
      <parameter id="k441" value="0.001" constant="true"/>
      <parameter id="k442" value="0.1" constant="true"/>
      <parameter id="k443" value="3.162075e-05" constant="true"/>
      <parameter id="k444" value="0.01" constant="true"/>
      <parameter id="k445" value="1" constant="true"/>
      <parameter id="k446" value="3.162075e-06" constant="true"/>
      <parameter id="k447" value="0.001" constant="true"/>
      <parameter id="k448" value="0.0001" constant="true"/>
      <parameter id="k449" value="0.003162075" constant="true"/>
      <parameter id="k450" value="0.001" constant="true"/>
      <parameter id="k451" value="0.0003162075" constant="true"/>
      <parameter id="k452" value="0.001" constant="true"/>
      <parameter id="k453" value="1" constant="true"/>
      <parameter id="k454" value="0.01" constant="true"/>
      <parameter id="k455" value="0.01" constant="true"/>
      <parameter id="k456" value="0.003162075" constant="true"/>
      <parameter id="k457" value="0.001" constant="true"/>
      <parameter id="k458" value="316.2075" constant="true"/>
      <parameter id="k459" value="10" constant="true"/>
      <parameter id="k460" value="0.003162075" constant="true"/>
      <parameter id="k461" value="0.001" constant="true"/>
      <parameter id="k462" value="316.2075" constant="true"/>
      <parameter id="k463" value="10" constant="true"/>
      <parameter id="k464" value="0.003162075" constant="true"/>
      <parameter id="k465" value="0.001" constant="true"/>
      <parameter id="k466" value="0.003162075" constant="true"/>
      <parameter id="k467" value="0.001" constant="true"/>
      <parameter id="k468" value="1" constant="true"/>
      <parameter id="k469" value="0.00632415" constant="true"/>
      <parameter id="k470" value="1" constant="true"/>
      <parameter id="k471" value="0.1" constant="true"/>
      <parameter id="k472" value="0.00632415" constant="true"/>
      <parameter id="k473" value="1" constant="true"/>
      <parameter id="k474" value="0.1" constant="true"/>
      <parameter id="k475" value="0.01" constant="true"/>
      <parameter id="k476" value="0.01" constant="true"/>
      <parameter id="k477" value="0.001581038" constant="true"/>
      <parameter id="k478" value="0.001" constant="true"/>
      <parameter id="k479" value="1" constant="true"/>
      <parameter id="k480" value="0.0001581038" constant="true"/>
      <parameter id="k481" value="0.001" constant="true"/>
      <parameter id="k482" value="1.581038e-05" constant="true"/>
      <parameter id="k483" value="0.001" constant="true"/>
      <parameter id="k484" value="0.0001" constant="true"/>
      <parameter id="k485" value="0.01" constant="true"/>
      <parameter id="k486" value="0.01" constant="true"/>
      <parameter id="k487" value="0.00632415" constant="true"/>
      <parameter id="k488" value="0.001" constant="true"/>
      <parameter id="k489" value="0.02213453" constant="true"/>
      <parameter id="k490" value="0.001" constant="true"/>
      <parameter id="k491" value="0.003162075" constant="true"/>
      <parameter id="k492" value="0.001" constant="true"/>
      <parameter id="k493" value="0.003162075" constant="true"/>
      <parameter id="k494" value="0.001" constant="true"/>
      <parameter id="k495" value="0.003162075" constant="true"/>
      <parameter id="k496" value="0.001" constant="true"/>
      <parameter id="k497" value="1.581038e-08" constant="true"/>
      <parameter id="k498" value="0.001" constant="true"/>
      <parameter id="k499" value="1" constant="true"/>
      <parameter id="k500" value="0.003162075" constant="true"/>
      <parameter id="k501" value="0.001" constant="true"/>
      <parameter id="k502" value="0.01" constant="true"/>
      <parameter id="k503" value="0.01" constant="true"/>
      <parameter id="k504" value="0.01" constant="true"/>
      <parameter id="k505" value="0.001" constant="true"/>
      <parameter id="k506" value="0.1" constant="true"/>
      <parameter id="k507" value="1e-09" constant="true"/>
      <parameter id="k508" value="0.001" constant="true"/>
      <parameter id="k509" value="0.001" constant="true"/>
      <parameter id="k510" value="0.01" constant="true"/>
      <parameter id="k511" value="0.001" constant="true"/>
      <parameter id="k512" value="0.01" constant="true"/>
      <parameter id="k513" value="0.01" constant="true"/>
      <parameter id="k514" value="0.001" constant="true"/>
      <parameter id="k515" value="0.02" constant="true"/>
      <parameter id="k516" value="0.01" constant="true"/>
      <parameter id="k517" value="0.01" constant="true"/>
      <parameter id="k518" value="0.01" constant="true"/>
      <parameter id="k519" value="0.001" constant="true"/>
      <parameter id="k520" value="0.001" constant="true"/>
      <parameter id="k521" value="0.01" constant="true"/>
      <parameter id="k522" value="0.01" constant="true"/>
      <parameter id="k523" value="0.01" constant="true"/>
      <parameter id="k524" value="0.01" constant="true"/>
      <parameter id="k525" value="0.01" constant="true"/>
      <parameter id="k526" value="0.01" constant="true"/>
      <parameter id="k527" value="0.01" constant="true"/>
      <parameter id="k528" value="0.001" constant="true"/>
      <parameter id="k529" value="0.01" constant="true"/>
      <parameter id="k530" value="0.01" constant="true"/>
      <parameter id="k531" value="0.01" constant="true"/>
      <parameter id="k532" value="0.001" constant="true"/>
      <parameter id="k533" value="0.001" constant="true"/>
      <parameter id="k534" value="0.01" constant="true"/>
      <parameter id="k535" value="0.01" constant="true"/>
      <parameter id="k536" value="0.01" constant="true"/>
      <parameter id="k537" value="0.01" constant="true"/>
      <parameter id="k538" value="0.001" constant="true"/>
      <parameter id="k539" value="0.01" constant="true"/>
      <parameter id="k540" value="0.01" constant="true"/>
      <parameter id="k541" value="0.01" constant="true"/>
      <parameter id="k542" value="0.001" constant="true"/>
      <parameter id="k543" value="0.02" constant="true"/>
      <parameter id="k544" value="0.01" constant="true"/>
      <parameter id="k545" value="0.01" constant="true"/>
      <parameter id="k546" value="0.01" constant="true"/>
      <parameter id="k547" value="0.01" constant="true"/>
      <parameter id="k548" value="0.01" constant="true"/>
      <parameter id="k549" value="0.01" constant="true"/>
      <parameter id="k550" value="0.001" constant="true"/>
      <parameter id="k551" value="0.01" constant="true"/>
      <parameter id="k552" value="0.01" constant="true"/>
      <parameter id="k553" value="0.01" constant="true"/>
      <parameter id="k554" value="0.001" constant="true"/>
      <parameter id="k555" value="0.001" constant="true"/>
      <parameter id="k556" value="0.01" constant="true"/>
      <parameter id="k557" value="0.01" constant="true"/>
      <parameter id="k558" value="0.01" constant="true"/>
      <parameter id="k559" value="0.01" constant="true"/>
      <parameter id="k560" value="0.001" constant="true"/>
      <parameter id="k561" value="0.01" constant="true"/>
      <parameter id="k562" value="0.01" constant="true"/>
      <parameter id="k563" value="0.01" constant="true"/>
      <parameter id="k564" value="0.001" constant="true"/>
      <parameter id="k565" value="0.01" constant="true"/>
      <parameter id="k566" value="0.01" constant="true"/>
      <parameter id="k567" value="0.01" constant="true"/>
      <parameter id="k568" value="0.01" constant="true"/>
      <parameter id="k569" value="0.01" constant="true"/>
      <parameter id="k570" value="0.001" constant="true"/>
      <parameter id="k571" value="0.02" constant="true"/>
      <parameter id="k572" value="0.01" constant="true"/>
      <parameter id="k573" value="0.01" constant="true"/>
      <parameter id="k574" value="0.001" constant="true"/>
      <parameter id="k575" value="0.1" constant="true"/>
      <parameter id="k576" value="0.001" constant="true"/>
      <parameter id="k577" value="0.1" constant="true"/>
      <parameter id="k578" value="0.001" constant="true"/>
      <parameter id="k579" value="0.1" constant="true"/>
      <parameter id="k580" value="0.05" constant="true"/>
      <parameter id="k581" value="0.0016" constant="true"/>
      <parameter id="k582" value="0.01" constant="true"/>
      <parameter id="k583" value="0.01" constant="true"/>
      <parameter id="k584" value="0.05" constant="true"/>
      <parameter id="k585" value="0.0032" constant="true"/>
      <parameter id="k586" value="0.01" constant="true"/>
      <parameter id="k587" value="0.01" constant="true"/>
      <parameter id="k588" value="0.05" constant="true"/>
      <parameter id="k589" value="0.05" constant="true"/>
      <parameter id="k590" value="0.01" constant="true"/>
      <parameter id="k591" value="0.0001" constant="true"/>
      <parameter id="k592" value="2" constant="true"/>
      <parameter id="k593" value="0.001" constant="true"/>
      <parameter id="k594" value="0.001" constant="true"/>
      <parameter id="k595" value="2e-05" constant="true"/>
      <parameter id="k596" value="0.01" constant="true"/>
      <parameter id="k597" value="0.001" constant="true"/>
      <parameter id="k598" value="0.004" constant="true"/>
      <parameter id="k599" value="0.001" constant="true"/>
      <parameter id="k600" value="0.001" constant="true"/>
      <parameter id="k601" value="0.01" constant="true"/>
      <parameter id="k602" value="0.01" constant="true"/>
      <parameter id="k603" value="0" constant="true"/>
      <parameter id="k604" value="0.01" constant="true"/>
      <parameter id="k605" value="0" constant="true"/>
      <parameter id="k606" value="0.1" constant="true"/>
      <parameter id="k607" value="1" constant="true"/>
      <parameter id="k608" value="0.1" constant="true"/>
      <parameter id="k609" value="1" constant="true"/>
      <parameter id="k610" value="0.1" constant="true"/>
      <parameter id="k611" value="1" constant="true"/>
      <parameter id="k612" value="0.001" constant="true"/>
      <parameter id="k613" value="1" constant="true"/>
      <parameter id="k614" value="0.001" constant="true"/>
      <parameter id="k615" value="1" constant="true"/>
      <parameter id="k616" value="0.001" constant="true"/>
      <parameter id="k617" value="1" constant="true"/>
      <parameter id="k618" value="0.001" constant="true"/>
      <parameter id="k619" value="1" constant="true"/>
      <parameter id="k620" value="0.001" constant="true"/>
      <parameter id="k621" value="1" constant="true"/>
      <parameter id="k622" value="0.001" constant="true"/>
      <parameter id="k623" value="1" constant="true"/>
      <parameter id="k624" value="0.001" constant="true"/>
      <parameter id="k625" value="1" constant="true"/>
      <parameter id="k626" value="0.001" constant="true"/>
      <parameter id="k627" value="1" constant="true"/>
      <parameter id="k628" value="0.001" constant="true"/>
      <parameter id="k629" value="1" constant="true"/>
      <parameter id="k630" value="0.002" constant="true"/>
      <parameter id="k631" value="0.001" constant="true"/>
      <parameter id="k632" value="0.001" constant="true"/>
      <parameter id="k633" value="0.001" constant="true"/>
      <parameter id="k634" value="0.001" constant="true"/>
      <parameter id="k635" value="0.001" constant="true"/>
      <parameter id="k636" value="0.001" constant="true"/>
      <parameter id="k637" value="0.001" constant="true"/>
      <parameter id="k638" value="0.001" constant="true"/>
      <parameter id="k639" value="0.001" constant="true"/>
      <parameter id="k640" value="0.001" constant="true"/>
      <parameter id="k641" value="0.001" constant="true"/>
      <parameter id="k642" value="0.001" constant="true"/>
      <parameter id="k643" value="0.001" constant="true"/>
      <parameter id="k644" value="0.001" constant="true"/>
      <parameter id="k645" value="0.001" constant="true"/>
      <parameter id="k646" value="0.002" constant="true"/>
      <parameter id="k647" value="0.001" constant="true"/>
      <parameter id="k648" value="0.002" constant="true"/>
      <parameter id="k649" value="0.001" constant="true"/>
      <parameter id="k650" value="0.001" constant="true"/>
      <parameter id="k651" value="1" constant="true"/>
      <parameter id="k652" value="0.1" constant="true"/>
      <parameter id="k653" value="0.0016" constant="true"/>
      <parameter id="k654" value="0.001" constant="true"/>
      <parameter id="k655" value="1" constant="true"/>
      <parameter id="k656" value="0.002" constant="true"/>
      <parameter id="k657" value="2e-05" constant="true"/>
      <parameter id="k658" value="0.000347" constant="true"/>
      <parameter id="k659" value="3.12e-05" constant="true"/>
      <parameter id="k660" value="0.000347" constant="true"/>
      <parameter id="k661" value="0.0031" constant="true"/>
      <parameter id="k662" value="9.8e-05" constant="true"/>
      <parameter id="k663" value="0.0031" constant="true"/>
      <parameter id="k664" value="5.58e-06" constant="true"/>
      <parameter id="k665" value="0.01" constant="true"/>
      <parameter id="k666" value="1" constant="true"/>
      <parameter id="k667" value="1" constant="true"/>
      <parameter id="k668" value="1" constant="true"/>
      <parameter id="k669" value="1" constant="true"/>
      <parameter id="k670" value="1" constant="true"/>
      <parameter id="k671" value="1" constant="true"/>
      <parameter id="k672" value="1" constant="true"/>
      <parameter id="k673" value="1" constant="true"/>
      <parameter id="k674" value="1" constant="true"/>
      <parameter id="k675" value="1" constant="true"/>
      <parameter id="k676" value="1" constant="true"/>
      <parameter id="k677" value="1" constant="true"/>
      <parameter id="k678" value="1" constant="true"/>
      <parameter id="k679" value="1" constant="true"/>
      <parameter id="k680" value="1" constant="true"/>
      <parameter id="k681" value="1" constant="true"/>
      <parameter id="k682" value="1" constant="true"/>
      <parameter id="k683" value="1" constant="true"/>
      <parameter id="k684" value="1" constant="true"/>
      <parameter id="k685" value="1" constant="true"/>
      <parameter id="k686" value="1" constant="true"/>
      <parameter id="k687" value="1" constant="true"/>
      <parameter id="k688" value="1" constant="true"/>
      <parameter id="k689" value="1" constant="true"/>
      <parameter id="k690" value="1" constant="true"/>
      <parameter id="k691" value="1" constant="true"/>
      <parameter id="k692" value="1" constant="true"/>
      <parameter id="k693" value="1" constant="true"/>
      <parameter id="k694" value="1" constant="true"/>
      <parameter id="k695" value="1" constant="true"/>
      <parameter id="k696" value="1" constant="true"/>
      <parameter id="k697" value="1" constant="true"/>
      <parameter id="k698" value="1" constant="true"/>
      <parameter id="k699" value="1" constant="true"/>
      <parameter id="k700" value="1" constant="true"/>
      <parameter id="k701" value="1" constant="true"/>
      <parameter id="k702" value="1" constant="true"/>
      <parameter id="k703" value="1" constant="true"/>
      <parameter id="k704" value="1" constant="true"/>
      <parameter id="k705" value="1" constant="true"/>
      <parameter id="k706" value="1" constant="true"/>
      <parameter id="k707" value="1" constant="true"/>
      <parameter id="k708" value="1" constant="true"/>
      <parameter id="k709" value="1" constant="true"/>
      <parameter id="k710" value="1" constant="true"/>
      <parameter id="k711" value="1" constant="true"/>
      <parameter id="k712" value="1" constant="true"/>
      <parameter id="k713" value="1" constant="true"/>
      <parameter id="k714" value="1" constant="true"/>
      <parameter id="k715" value="1" constant="true"/>
      <parameter id="k716" value="1" constant="true"/>
      <parameter id="k717" value="1" constant="true"/>
      <parameter id="k718" value="1" constant="true"/>
      <parameter id="k719" value="1" constant="true"/>
      <parameter id="k720" value="1" constant="true"/>
      <parameter id="k721" value="1" constant="true"/>
      <parameter id="k722" value="1" constant="true"/>
      <parameter id="k723" value="1" constant="true"/>
      <parameter id="k724" value="0.001" constant="true"/>
      <parameter id="k725" value="0.001" constant="true"/>
      <parameter id="k726" value="0.001" constant="true"/>
      <parameter id="k727" value="0.001" constant="true"/>
      <parameter id="k728" value="0.001" constant="true"/>
      <parameter id="k729" value="0.001" constant="true"/>
      <parameter id="k730" value="0.001" constant="true"/>
      <parameter id="k731" value="0.001" constant="true"/>
      <parameter id="k732" value="0.001" constant="true"/>
      <parameter id="k733" value="0.001" constant="true"/>
      <parameter id="k734" value="0.001" constant="true"/>
      <parameter id="k735" value="0.001" constant="true"/>
      <parameter id="k736" value="0.001" constant="true"/>
      <parameter id="k737" value="0.001" constant="true"/>
      <parameter id="k738" value="0.001" constant="true"/>
      <parameter id="k739" value="0.001" constant="true"/>
      <parameter id="k740" value="0.001" constant="true"/>
      <parameter id="k741" value="0.001" constant="true"/>
      <parameter id="k742" value="0.001" constant="true"/>
      <parameter id="k743" value="0.001" constant="true"/>
      <parameter id="k744" value="0.001" constant="true"/>
      <parameter id="k745" value="0.001" constant="true"/>
      <parameter id="k746" value="0.001" constant="true"/>
      <parameter id="k747" value="0.001" constant="true"/>
      <parameter id="k748" value="0.001" constant="true"/>
      <parameter id="k749" value="0.001" constant="true"/>
      <parameter id="k750" value="0.001" constant="true"/>
      <parameter id="k751" value="0.001" constant="true"/>
      <parameter id="k752" value="0.001" constant="true"/>
      <parameter id="k753" value="0.001" constant="true"/>
      <parameter id="k754" value="0.001" constant="true"/>
      <parameter id="k755" value="0.001" constant="true"/>
      <parameter id="k756" value="0.001" constant="true"/>
      <parameter id="k757" value="0.001" constant="true"/>
      <parameter id="k758" value="0.001" constant="true"/>
      <parameter id="k759" value="0.001" constant="true"/>
      <parameter id="k760" value="0.001" constant="true"/>
      <parameter id="k761" value="0.001" constant="true"/>
      <parameter id="k762" value="0.001" constant="true"/>
      <parameter id="k763" value="0.001" constant="true"/>
      <parameter id="k764" value="0.001" constant="true"/>
      <parameter id="k765" value="0.001" constant="true"/>
      <parameter id="k766" value="0.001" constant="true"/>
      <parameter id="k767" value="0.001" constant="true"/>
      <parameter id="k768" value="0.001" constant="true"/>
      <parameter id="k769" value="0.001" constant="true"/>
      <parameter id="k770" value="0.001" constant="true"/>
      <parameter id="k771" value="0.001" constant="true"/>
      <parameter id="k772" value="0.001" constant="true"/>
      <parameter id="k773" value="0.001" constant="true"/>
      <parameter id="k774" value="0.001" constant="true"/>
      <parameter id="k775" value="0.001" constant="true"/>
      <parameter id="k776" value="0.001" constant="true"/>
      <parameter id="k777" value="0.001" constant="true"/>
      <parameter id="k778" value="0.001" constant="true"/>
      <parameter id="k779" value="0.001" constant="true"/>
      <parameter id="k780" value="0.001" constant="true"/>
      <parameter id="k781" value="0.001" constant="true"/>
      <parameter id="k782_1" value="0.001667" constant="true"/>
      <parameter id="k782_2" value="2" constant="true"/>
      <parameter id="k782_3" value="0.00016667" constant="true"/>
      <parameter id="k783_1" value="0.001667" constant="true"/>
      <parameter id="k783_2" value="2" constant="true"/>
      <parameter id="k783_3" value="0.00016667" constant="true"/>
      <parameter id="k784_1" value="0.004667" constant="true"/>
      <parameter id="k784_2" value="2" constant="true"/>
      <parameter id="k784_3" value="0.00016667" constant="true"/>
      <parameter id="k785_1" value="0.004667" constant="true"/>
      <parameter id="k785_2" value="2" constant="true"/>
      <parameter id="k785_3" value="0.00016667" constant="true"/>
      <parameter id="k786_1" value="0.001667" constant="true"/>
      <parameter id="k786_2" value="2" constant="true"/>
      <parameter id="k786_3" value="0.00016667" constant="true"/>
      <parameter id="k787_1" value="0.001667" constant="true"/>
      <parameter id="k787_2" value="2" constant="true"/>
      <parameter id="k787_3" value="0.00016667" constant="true"/>
      <parameter id="k788_1" value="0.001667" constant="true"/>
      <parameter id="k788_2" value="2" constant="true"/>
      <parameter id="k788_3" value="0.00016667" constant="true"/>
      <parameter id="k789_1" value="0.001667" constant="true"/>
      <parameter id="k789_2" value="2" constant="true"/>
      <parameter id="k789_3" value="0.00016667" constant="true"/>
      <parameter id="k790_1" value="0.00016667" constant="true"/>
      <parameter id="k790_2" value="2" constant="true"/>
      <parameter id="k790_3" value="0.00016667" constant="true"/>
      <parameter id="k791_1" value="0.00016667" constant="true"/>
      <parameter id="k791_2" value="2" constant="true"/>
      <parameter id="k791_3" value="0.00016667" constant="true"/>
      <parameter id="k792_1" value="0.001667" constant="true"/>
      <parameter id="k792_2" value="2" constant="true"/>
      <parameter id="k792_3" value="0.00016667" constant="true"/>
      <parameter id="k793_1" value="0.00016667" constant="true"/>
      <parameter id="k793_2" value="2" constant="true"/>
      <parameter id="k793_3" value="0.00016667" constant="true"/>
      <parameter id="k794_1" value="0.00016667" constant="true"/>
      <parameter id="k794_2" value="2" constant="true"/>
      <parameter id="k794_3" value="0.00016667" constant="true"/>
      <parameter id="k795_1" value="0.00016667" constant="true"/>
      <parameter id="k795_2" value="2" constant="true"/>
      <parameter id="k795_3" value="0.00016667" constant="true"/>
      <parameter id="k796_1" value="0.00016667" constant="true"/>
      <parameter id="k796_2" value="2" constant="true"/>
      <parameter id="k796_3" value="0.00016667" constant="true"/>
      <parameter id="k797_1" value="0.001667" constant="true"/>
      <parameter id="k797_2" value="2" constant="true"/>
      <parameter id="k797_3" value="0.00016667" constant="true"/>
      <parameter id="k798_1" value="0.00016667" constant="true"/>
      <parameter id="k798_2" value="2" constant="true"/>
      <parameter id="k798_3" value="0.00016667" constant="true"/>
      <parameter id="k799_1" value="0.00016667" constant="true"/>
      <parameter id="k799_2" value="2" constant="true"/>
      <parameter id="k799_3" value="0.00016667" constant="true"/>
      <parameter id="k800_1" value="0.00016667" constant="true"/>
      <parameter id="k800_2" value="2" constant="true"/>
      <parameter id="k800_3" value="0.00016667" constant="true"/>
      <parameter id="k801_1" value="0.00016667" constant="true"/>
      <parameter id="k801_2" value="2" constant="true"/>
      <parameter id="k801_3" value="0.00016667" constant="true"/>
      <parameter id="k802_1" value="0.00016667" constant="true"/>
      <parameter id="k802_2" value="2" constant="true"/>
      <parameter id="k802_3" value="0.00016667" constant="true"/>
      <parameter id="k803_1" value="0.00016667" constant="true"/>
      <parameter id="k803_2" value="2" constant="true"/>
      <parameter id="k803_3" value="0.00016667" constant="true"/>
      <parameter id="k804_1" value="0.00016667" constant="true"/>
      <parameter id="k804_2" value="2" constant="true"/>
      <parameter id="k804_3" value="0.00016667" constant="true"/>
      <parameter id="k805_1" value="0.00016667" constant="true"/>
      <parameter id="k805_2" value="2" constant="true"/>
      <parameter id="k805_3" value="0.00016667" constant="true"/>
      <parameter id="k806_1" value="0.00016667" constant="true"/>
      <parameter id="k806_2" value="2" constant="true"/>
      <parameter id="k806_3" value="0.00016667" constant="true"/>
      <parameter id="k807_1" value="7.9309e-05" constant="true"/>
      <parameter id="k807_2" value="2" constant="true"/>
      <parameter id="k807_3" value="0.00016667" constant="true"/>
      <parameter id="k808_1" value="0.00016667" constant="true"/>
      <parameter id="k808_2" value="2" constant="true"/>
      <parameter id="k808_3" value="0.00016667" constant="true"/>
      <parameter id="k809_1" value="7.9309e-05" constant="true"/>
      <parameter id="k809_2" value="2" constant="true"/>
      <parameter id="k809_3" value="0.00016667" constant="true"/>
      <parameter id="k810_1" value="0.00016667" constant="true"/>
      <parameter id="k810_2" value="2" constant="true"/>
      <parameter id="k810_3" value="0.00016667" constant="true"/>
      <parameter id="k811" value="1" constant="true"/>
      <parameter id="k812" value="1" constant="true"/>
      <parameter id="k813" value="1" constant="true"/>
      <parameter id="k814" value="1" constant="true"/>
      <parameter id="k815" value="1" constant="true"/>
      <parameter id="k816" value="1" constant="true"/>
      <parameter id="k817" value="1" constant="true"/>
      <parameter id="k818" value="1" constant="true"/>
      <parameter id="k819" value="1" constant="true"/>
      <parameter id="k820" value="1" constant="true"/>
      <parameter id="k821" value="1" constant="true"/>
      <parameter id="k822" value="1" constant="true"/>
      <parameter id="k823" value="1" constant="true"/>
      <parameter id="k824" value="1" constant="true"/>
      <parameter id="k825" value="1" constant="true"/>
      <parameter id="k826" value="1" constant="true"/>
      <parameter id="k827" value="1" constant="true"/>
      <parameter id="k828" value="1" constant="true"/>
      <parameter id="k829" value="1" constant="true"/>
      <parameter id="k830" value="1" constant="true"/>
      <parameter id="k831" value="1" constant="true"/>
      <parameter id="k832" value="1" constant="true"/>
      <parameter id="k833" value="1" constant="true"/>
      <parameter id="k834" value="1" constant="true"/>
      <parameter id="k835" value="1" constant="true"/>
      <parameter id="k836" value="1" constant="true"/>
      <parameter id="k837" value="1" constant="true"/>
      <parameter id="k838" value="1" constant="true"/>
      <parameter id="k839" value="1" constant="true"/>
      <parameter id="k840" value="1" constant="true"/>
      <parameter id="k841" value="1" constant="true"/>
      <parameter id="k842" value="1" constant="true"/>
      <parameter id="k843" value="1" constant="true"/>
      <parameter id="k844" value="1" constant="true"/>
      <parameter id="k845" value="1" constant="true"/>
      <parameter id="k846" value="1" constant="true"/>
      <parameter id="k847" value="1" constant="true"/>
      <parameter id="k848" value="1" constant="true"/>
      <parameter id="k849" value="1" constant="true"/>
      <parameter id="k850" value="1" constant="true"/>
      <parameter id="k851" value="1" constant="true"/>
      <parameter id="k852" value="1" constant="true"/>
      <parameter id="k853" value="1" constant="true"/>
      <parameter id="k854" value="1" constant="true"/>
      <parameter id="k855" value="1" constant="true"/>
      <parameter id="k856" value="1" constant="true"/>
      <parameter id="k857" value="1" constant="true"/>
      <parameter id="k858" value="1" constant="true"/>
      <parameter id="k859" value="1" constant="true"/>
      <parameter id="k860" value="1" constant="true"/>
      <parameter id="k861" value="1" constant="true"/>
      <parameter id="k862" value="1" constant="true"/>
      <parameter id="k863" value="1" constant="true"/>
      <parameter id="k864" value="1" constant="true"/>
      <parameter id="k865" value="1" constant="true"/>
      <parameter id="k866" value="1" constant="true"/>
      <parameter id="k867" value="1" constant="true"/>
      <parameter id="k868" value="1" constant="true"/>
      <parameter id="k869" value="0.00085205" constant="true"/>
      <parameter id="k870" value="0.00085205" constant="true"/>
      <parameter id="k871" value="0.00083711" constant="true"/>
      <parameter id="k872" value="0.00083711" constant="true"/>
      <parameter id="k873" value="0.00085205" constant="true"/>
      <parameter id="k874" value="0.00085205" constant="true"/>
      <parameter id="k875" value="0.00085205" constant="true"/>
      <parameter id="k876" value="0.00085205" constant="true"/>
      <parameter id="k877" value="0.0014" constant="true"/>
      <parameter id="k878" value="0.0014" constant="true"/>
      <parameter id="k879" value="0.00085205" constant="true"/>
      <parameter id="k880" value="0.0014" constant="true"/>
      <parameter id="k881" value="0.0014" constant="true"/>
      <parameter id="k882" value="0.0014" constant="true"/>
      <parameter id="k883" value="0.0014" constant="true"/>
      <parameter id="k884" value="0.00085205" constant="true"/>
      <parameter id="k885" value="0.0014" constant="true"/>
      <parameter id="k886" value="0.0014" constant="true"/>
      <parameter id="k887" value="0.0014" constant="true"/>
      <parameter id="k888" value="0.0014" constant="true"/>
      <parameter id="k889" value="0.0014" constant="true"/>
      <parameter id="k890" value="0.0014" constant="true"/>
      <parameter id="k891" value="0.0014" constant="true"/>
      <parameter id="k892" value="0.0014" constant="true"/>
      <parameter id="k893" value="0.0014" constant="true"/>
      <parameter id="k894" value="7.7e-07" constant="true"/>
      <parameter id="k895" value="3.1955e-05" constant="true"/>
      <parameter id="k896" value="7.7e-07" constant="true"/>
      <parameter id="k897" value="3.1955e-05" constant="true"/>
      <parameter id="k898" value="0.009" constant="true"/>
      <parameter id="k899" value="0.01" constant="true"/>
      <parameter id="k900" value="0.01" constant="true"/>
      <parameter id="k901" value="0.01" constant="true"/>
      <parameter id="k902" value="0.008" constant="true"/>
      <parameter id="k903" value="0.008" constant="true"/>
      <parameter id="k904" value="0.011" constant="true"/>
      <parameter id="k905" value="0.011" constant="true"/>
      <parameter id="k906" value="0.007" constant="true"/>
      <parameter id="k907" value="0.008" constant="true"/>
      <parameter id="k908" value="0.008" constant="true"/>
      <parameter id="k909" value="0.009" constant="true"/>
      <parameter id="k910" value="0.009" constant="true"/>
      <parameter id="k911" value="0.01" constant="true"/>
      <parameter id="k912" value="0.011" constant="true"/>
      <parameter id="k913" value="0.011" constant="true"/>
      <parameter id="k914" value="0.009" constant="true"/>
      <parameter id="k915" value="0.012" constant="true"/>
      <parameter id="k916" value="0.012" constant="true"/>
      <parameter id="k917" value="0.002" constant="true"/>
      <parameter id="k918" value="0.002" constant="true"/>
      <parameter id="k919" value="0.001" constant="true"/>
      <parameter id="k920" value="0.001" constant="true"/>
      <parameter id="k921" value="0.008" constant="true"/>
      <parameter id="k922" value="0.008" constant="true"/>
      <parameter id="k923" value="0.005" constant="true"/>
      <parameter id="k924" value="0.007" constant="true"/>
      <parameter id="k925" value="0.005" constant="true"/>
      <parameter id="k926" value="0.007" constant="true"/>
      <parameter id="k927" value="2.6" constant="true"/>
      <parameter id="k928" value="2.6" constant="true"/>
      <parameter id="k929" value="2.6" constant="true"/>
      <parameter id="k930" value="2.6" constant="true"/>
      <parameter id="k931" value="2.6" constant="true"/>
      <parameter id="k932" value="2.6" constant="true"/>
      <parameter id="k933" value="2.6" constant="true"/>
      <parameter id="k934" value="2.6" constant="true"/>
      <parameter id="k935" value="2.6" constant="true"/>
      <parameter id="k936" value="2.6" constant="true"/>
      <parameter id="k937" value="2.6" constant="true"/>
      <parameter id="k938" value="2.6" constant="true"/>
      <parameter id="k939" value="2.6" constant="true"/>
      <parameter id="k940" value="2.6" constant="true"/>
      <parameter id="k941" value="2.6" constant="true"/>
      <parameter id="k942" value="2.6" constant="true"/>
      <parameter id="k943" value="2.6" constant="true"/>
      <parameter id="k944" value="2.6" constant="true"/>
      <parameter id="k945" value="2.6" constant="true"/>
      <parameter id="k946" value="2.6" constant="true"/>
      <parameter id="k947" value="2.6" constant="true"/>
      <parameter id="k948" value="2.6" constant="true"/>
      <parameter id="k949" value="2.6" constant="true"/>
      <parameter id="k950" value="2.6" constant="true"/>
      <parameter id="k951" value="2.6" constant="true"/>
      <parameter id="k952" value="2.6" constant="true"/>
      <parameter id="k953" value="2.6" constant="true"/>
      <parameter id="k954" value="2.6" constant="true"/>
      <parameter id="k955" value="2.6" constant="true"/>
      <parameter id="k956" value="0.009" constant="true"/>
      <parameter id="k957" value="0.01" constant="true"/>
      <parameter id="k958" value="0.01" constant="true"/>
      <parameter id="k959" value="0.01" constant="true"/>
      <parameter id="k960" value="0.008" constant="true"/>
      <parameter id="k961" value="0.008" constant="true"/>
      <parameter id="k962" value="0.011" constant="true"/>
      <parameter id="k963" value="0.011" constant="true"/>
      <parameter id="k964" value="0.007" constant="true"/>
      <parameter id="k965" value="0.008" constant="true"/>
      <parameter id="k966" value="0.008" constant="true"/>
      <parameter id="k967" value="0.009" constant="true"/>
      <parameter id="k968" value="0.009" constant="true"/>
      <parameter id="k969" value="0.01" constant="true"/>
      <parameter id="k970" value="0.011" constant="true"/>
      <parameter id="k971" value="0.011" constant="true"/>
      <parameter id="k972" value="0.009" constant="true"/>
      <parameter id="k973" value="0.012" constant="true"/>
      <parameter id="k974" value="0.012" constant="true"/>
      <parameter id="k975" value="0.002" constant="true"/>
      <parameter id="k976" value="0.002" constant="true"/>
      <parameter id="k977" value="0.001" constant="true"/>
      <parameter id="k978" value="0.001" constant="true"/>
      <parameter id="k979" value="0.008" constant="true"/>
      <parameter id="k980" value="0.008" constant="true"/>
      <parameter id="k981" value="0.005" constant="true"/>
      <parameter id="k982" value="0.007" constant="true"/>
      <parameter id="k983" value="0.005" constant="true"/>
      <parameter id="k984" value="0.007" constant="true"/>
      <parameter id="k985" value="2.6" constant="true"/>
      <parameter id="k986" value="2.6" constant="true"/>
      <parameter id="k987" value="2.6" constant="true"/>
      <parameter id="k988" value="2.6" constant="true"/>
      <parameter id="k989" value="2.6" constant="true"/>
      <parameter id="k990" value="2.6" constant="true"/>
      <parameter id="k991" value="2.6" constant="true"/>
      <parameter id="k992" value="2.6" constant="true"/>
      <parameter id="k993" value="2.6" constant="true"/>
      <parameter id="k994" value="2.6" constant="true"/>
      <parameter id="k995" value="2.6" constant="true"/>
      <parameter id="k996" value="2.6" constant="true"/>
      <parameter id="k997" value="2.6" constant="true"/>
      <parameter id="k998" value="2.6" constant="true"/>
      <parameter id="k999" value="2.6" constant="true"/>
      <parameter id="k1000" value="2.6" constant="true"/>
      <parameter id="k1001" value="2.6" constant="true"/>
      <parameter id="k1002" value="2.6" constant="true"/>
      <parameter id="k1003" value="2.6" constant="true"/>
      <parameter id="k1004" value="2.6" constant="true"/>
      <parameter id="k1005" value="2.6" constant="true"/>
      <parameter id="k1006" value="2.6" constant="true"/>
      <parameter id="k1007" value="2.6" constant="true"/>
      <parameter id="k1008" value="2.6" constant="true"/>
      <parameter id="k1009" value="2.6" constant="true"/>
      <parameter id="k1010" value="2.6" constant="true"/>
      <parameter id="k1011" value="2.6" constant="true"/>
      <parameter id="k1012" value="2.6" constant="true"/>
      <parameter id="k1013" value="2.6" constant="true"/>
      <parameter id="k1014" value="0.004" constant="true"/>
      <parameter id="k1015" value="0.004" constant="true"/>
      <parameter id="k1016" value="0.004" constant="true"/>
      <parameter id="k1017" value="0.004" constant="true"/>
      <parameter id="k1018" value="0.003" constant="true"/>
      <parameter id="k1019" value="0.003" constant="true"/>
      <parameter id="k1020" value="0.003" constant="true"/>
      <parameter id="k1021" value="0.003" constant="true"/>
      <parameter id="k1022" value="0.003" constant="true"/>
      <parameter id="k1023" value="0.003" constant="true"/>
      <parameter id="k1024" value="0.003" constant="true"/>
      <parameter id="k1025" value="0.002" constant="true"/>
      <parameter id="k1026" value="0.002" constant="true"/>
      <parameter id="k1027" value="0.003" constant="true"/>
      <parameter id="k1028" value="0.003" constant="true"/>
      <parameter id="k1029" value="0.003" constant="true"/>
      <parameter id="k1030" value="0.002" constant="true"/>
      <parameter id="k1031" value="0.002" constant="true"/>
      <parameter id="k1032" value="0.002" constant="true"/>
      <parameter id="k1033" value="0.004" constant="true"/>
      <parameter id="k1034" value="0.004" constant="true"/>
      <parameter id="k1035" value="0.005" constant="true"/>
      <parameter id="k1036" value="0.005" constant="true"/>
      <parameter id="k1037" value="0.002" constant="true"/>
      <parameter id="k1038" value="0.006" constant="true"/>
      <parameter id="k1039" value="0.0015" constant="true"/>
      <parameter id="k1040" value="0.0035" constant="true"/>
      <parameter id="k1041" value="0.0015" constant="true"/>
      <parameter id="k1042" value="0.0035" constant="true"/>
      <parameter id="k1043" value="0.51" constant="true"/>
      <parameter id="k1044" value="0.51" constant="true"/>
      <parameter id="k1045" value="0.51" constant="true"/>
      <parameter id="k1046" value="0.51" constant="true"/>
      <parameter id="k1047" value="0.51" constant="true"/>
      <parameter id="k1048" value="0.51" constant="true"/>
      <parameter id="k1049" value="0.51" constant="true"/>
      <parameter id="k1050" value="0.51" constant="true"/>
      <parameter id="k1051" value="0.51" constant="true"/>
      <parameter id="k1052" value="0.51" constant="true"/>
      <parameter id="k1053" value="0.51" constant="true"/>
      <parameter id="k1054" value="0.51" constant="true"/>
      <parameter id="k1055" value="0.51" constant="true"/>
      <parameter id="k1056" value="0.51" constant="true"/>
      <parameter id="k1057" value="0.51" constant="true"/>
      <parameter id="k1058" value="0.51" constant="true"/>
      <parameter id="k1059" value="0.51" constant="true"/>
      <parameter id="k1060" value="0.51" constant="true"/>
      <parameter id="k1061" value="0.51" constant="true"/>
      <parameter id="k1062" value="0.51" constant="true"/>
      <parameter id="k1063" value="0.51" constant="true"/>
      <parameter id="k1064" value="0.51" constant="true"/>
      <parameter id="k1065" value="0.51" constant="true"/>
      <parameter id="k1066" value="0.51" constant="true"/>
      <parameter id="k1067" value="0.51" constant="true"/>
      <parameter id="k1068" value="0.51" constant="true"/>
      <parameter id="k1069" value="0.51" constant="true"/>
      <parameter id="k1070" value="0.51" constant="true"/>
      <parameter id="k1071" value="0.51" constant="true"/>
      <parameter id="k1072" value="0.004" constant="true"/>
      <parameter id="k1073" value="0.002" constant="true"/>
      <parameter id="k1074" value="0.002" constant="true"/>
      <parameter id="k1075" value="0.002" constant="true"/>
      <parameter id="k1076" value="0.01" constant="true"/>
      <parameter id="k1077" value="0.01" constant="true"/>
      <parameter id="k1078" value="0.004" constant="true"/>
      <parameter id="k1079" value="0.004" constant="true"/>
      <parameter id="k1080" value="0.012" constant="true"/>
      <parameter id="k1081" value="0.01" constant="true"/>
      <parameter id="k1082" value="0.01" constant="true"/>
      <parameter id="k1083" value="0.012" constant="true"/>
      <parameter id="k1084" value="0.012" constant="true"/>
      <parameter id="k1085" value="0.006" constant="true"/>
      <parameter id="k1086" value="0.004" constant="true"/>
      <parameter id="k1087" value="0.004" constant="true"/>
      <parameter id="k1088" value="0.012" constant="true"/>
      <parameter id="k1089" value="0.006" constant="true"/>
      <parameter id="k1090" value="0.006" constant="true"/>
      <parameter id="k1091" value="0.006" constant="true"/>
      <parameter id="k1092" value="0.006" constant="true"/>
      <parameter id="k1093" value="0.006" constant="true"/>
      <parameter id="k1094" value="0.006" constant="true"/>
      <parameter id="k1095" value="0.014" constant="true"/>
      <parameter id="k1096" value="0.016" constant="true"/>
      <parameter id="k1097" value="0.0105" constant="true"/>
      <parameter id="k1098" value="0.0145" constant="true"/>
      <parameter id="k1099" value="0.0105" constant="true"/>
      <parameter id="k1100" value="0.0145" constant="true"/>
      <parameter id="k1101" value="0.07" constant="true"/>
      <parameter id="k1102" value="0.07" constant="true"/>
      <parameter id="k1103" value="0.07" constant="true"/>
      <parameter id="k1104" value="0.07" constant="true"/>
      <parameter id="k1105" value="0.07" constant="true"/>
      <parameter id="k1106" value="0.07" constant="true"/>
      <parameter id="k1107" value="0.07" constant="true"/>
      <parameter id="k1108" value="0.07" constant="true"/>
      <parameter id="k1109" value="0.07" constant="true"/>
      <parameter id="k1110" value="0.07" constant="true"/>
      <parameter id="k1111" value="0.07" constant="true"/>
      <parameter id="k1112" value="0.07" constant="true"/>
      <parameter id="k1113" value="0.07" constant="true"/>
      <parameter id="k1114" value="0.07" constant="true"/>
      <parameter id="k1115" value="0.07" constant="true"/>
      <parameter id="k1116" value="0.07" constant="true"/>
      <parameter id="k1117" value="0.07" constant="true"/>
      <parameter id="k1118" value="0.07" constant="true"/>
      <parameter id="k1119" value="0.07" constant="true"/>
      <parameter id="k1120" value="0.07" constant="true"/>
      <parameter id="k1121" value="0.07" constant="true"/>
      <parameter id="k1122" value="0.07" constant="true"/>
      <parameter id="k1123" value="0.07" constant="true"/>
      <parameter id="k1124" value="0.07" constant="true"/>
      <parameter id="k1125" value="0.07" constant="true"/>
      <parameter id="k1126" value="0.07" constant="true"/>
      <parameter id="k1127" value="0.07" constant="true"/>
      <parameter id="k1128" value="0.07" constant="true"/>
      <parameter id="k1129" value="0.07" constant="true"/>
      <parameter id="k1130" value="0.004" constant="true"/>
      <parameter id="k1131" value="0.002" constant="true"/>
      <parameter id="k1132" value="0.002" constant="true"/>
      <parameter id="k1133" value="0.002" constant="true"/>
      <parameter id="k1134" value="0.01" constant="true"/>
      <parameter id="k1135" value="0.01" constant="true"/>
      <parameter id="k1136" value="0.004" constant="true"/>
      <parameter id="k1137" value="0.004" constant="true"/>
      <parameter id="k1138" value="0.012" constant="true"/>
      <parameter id="k1139" value="0.01" constant="true"/>
      <parameter id="k1140" value="0.01" constant="true"/>
      <parameter id="k1141" value="0.012" constant="true"/>
      <parameter id="k1142" value="0.012" constant="true"/>
      <parameter id="k1143" value="0.006" constant="true"/>
      <parameter id="k1144" value="0.004" constant="true"/>
      <parameter id="k1145" value="0.004" constant="true"/>
      <parameter id="k1146" value="0.012" constant="true"/>
      <parameter id="k1147" value="0.006" constant="true"/>
      <parameter id="k1148" value="0.006" constant="true"/>
      <parameter id="k1149" value="0.006" constant="true"/>
      <parameter id="k1150" value="0.006" constant="true"/>
      <parameter id="k1151" value="0.006" constant="true"/>
      <parameter id="k1152" value="0.006" constant="true"/>
      <parameter id="k1153" value="0.014" constant="true"/>
      <parameter id="k1154" value="0.016" constant="true"/>
      <parameter id="k1155" value="0.0105" constant="true"/>
      <parameter id="k1156" value="0.0145" constant="true"/>
      <parameter id="k1157" value="0.0105" constant="true"/>
      <parameter id="k1158" value="0.0145" constant="true"/>
      <parameter id="k1159" value="0.07" constant="true"/>
      <parameter id="k1160" value="0.07" constant="true"/>
      <parameter id="k1161" value="0.07" constant="true"/>
      <parameter id="k1162" value="0.07" constant="true"/>
      <parameter id="k1163" value="0.07" constant="true"/>
      <parameter id="k1164" value="0.07" constant="true"/>
      <parameter id="k1165" value="0.07" constant="true"/>
      <parameter id="k1166" value="0.07" constant="true"/>
      <parameter id="k1167" value="0.07" constant="true"/>
      <parameter id="k1168" value="0.07" constant="true"/>
      <parameter id="k1169" value="0.07" constant="true"/>
      <parameter id="k1170" value="0.07" constant="true"/>
      <parameter id="k1171" value="0.07" constant="true"/>
      <parameter id="k1172" value="0.07" constant="true"/>
      <parameter id="k1173" value="0.07" constant="true"/>
      <parameter id="k1174" value="0.07" constant="true"/>
      <parameter id="k1175" value="0.07" constant="true"/>
      <parameter id="k1176" value="0.07" constant="true"/>
      <parameter id="k1177" value="0.07" constant="true"/>
      <parameter id="k1178" value="0.07" constant="true"/>
      <parameter id="k1179" value="0.07" constant="true"/>
      <parameter id="k1180" value="0.07" constant="true"/>
      <parameter id="k1181" value="0.07" constant="true"/>
      <parameter id="k1182" value="0.07" constant="true"/>
      <parameter id="k1183" value="0.07" constant="true"/>
      <parameter id="k1184" value="0.07" constant="true"/>
      <parameter id="k1185" value="0.07" constant="true"/>
      <parameter id="k1186" value="0.07" constant="true"/>
      <parameter id="k1187" value="0.07" constant="true"/>
      <parameter id="k1188" value="0.001" constant="true"/>
      <parameter id="k1189" value="0.001" constant="true"/>
      <parameter id="k1190" value="0.001" constant="true"/>
      <parameter id="k1191" value="0.001" constant="true"/>
      <parameter id="k1192" value="0.001" constant="true"/>
      <parameter id="k1193" value="0.001" constant="true"/>
      <parameter id="k1194" value="0.001" constant="true"/>
      <parameter id="k1195" value="0.001" constant="true"/>
      <parameter id="k1196" value="0.001" constant="true"/>
      <parameter id="k1197" value="0.001" constant="true"/>
      <parameter id="k1198" value="0.001" constant="true"/>
      <parameter id="k1199" value="0.001" constant="true"/>
      <parameter id="k1200" value="0.001" constant="true"/>
      <parameter id="k1201" value="0.001" constant="true"/>
      <parameter id="k1202" value="0.001" constant="true"/>
      <parameter id="k1203" value="0.001" constant="true"/>
      <parameter id="k1204" value="0.001" constant="true"/>
      <parameter id="k1205" value="0.001" constant="true"/>
      <parameter id="k1206" value="0.001" constant="true"/>
      <parameter id="k1207" value="0.001" constant="true"/>
      <parameter id="k1208" value="0.001" constant="true"/>
      <parameter id="k1209" value="0.001" constant="true"/>
      <parameter id="k1210" value="0.001" constant="true"/>
      <parameter id="k1211" value="0.001" constant="true"/>
      <parameter id="k1212" value="0.001" constant="true"/>
      <parameter id="k1213" value="0.001" constant="true"/>
      <parameter id="k1214" value="0.001" constant="true"/>
      <parameter id="k1215" value="0.001" constant="true"/>
      <parameter id="k1216" value="0.001" constant="true"/>
      <parameter id="k1217" value="0.01" constant="true"/>
      <parameter id="k1218" value="0.01" constant="true"/>
      <parameter id="k1219" value="0.01" constant="true"/>
      <parameter id="k1220" value="0.01" constant="true"/>
      <parameter id="k1221" value="0.01" constant="true"/>
      <parameter id="k1222" value="0.01" constant="true"/>
      <parameter id="k1223" value="0.01" constant="true"/>
      <parameter id="k1224" value="0.01" constant="true"/>
      <parameter id="k1225" value="0.01" constant="true"/>
      <parameter id="k1226" value="0.01" constant="true"/>
      <parameter id="k1227" value="0.01" constant="true"/>
      <parameter id="k1228" value="0.01" constant="true"/>
      <parameter id="k1229" value="0.01" constant="true"/>
      <parameter id="k1230" value="0.01" constant="true"/>
      <parameter id="k1231" value="0.01" constant="true"/>
      <parameter id="k1232" value="0.01" constant="true"/>
      <parameter id="k1233" value="0.01" constant="true"/>
      <parameter id="k1234" value="0.01" constant="true"/>
      <parameter id="k1235" value="0.01" constant="true"/>
      <parameter id="k1236" value="0.01" constant="true"/>
      <parameter id="k1237" value="0.01" constant="true"/>
      <parameter id="k1238" value="0.01" constant="true"/>
      <parameter id="k1239" value="0.01" constant="true"/>
      <parameter id="k1240" value="0.01" constant="true"/>
      <parameter id="k1241" value="0.01" constant="true"/>
      <parameter id="k1242" value="0.01" constant="true"/>
      <parameter id="k1243" value="0.01" constant="true"/>
      <parameter id="k1244" value="0.01" constant="true"/>
      <parameter id="k1245" value="0.01" constant="true"/>
      <parameter id="k1246" value="1" constant="true"/>
      <parameter id="k1247" value="1" constant="true"/>
      <parameter id="k1248" value="1" constant="true"/>
      <parameter id="k1249" value="1" constant="true"/>
      <parameter id="k1250" value="1" constant="true"/>
      <parameter id="k1251" value="1" constant="true"/>
      <parameter id="k1252" value="1" constant="true"/>
      <parameter id="k1253" value="1" constant="true"/>
      <parameter id="k1254" value="1" constant="true"/>
      <parameter id="k1255" value="1" constant="true"/>
      <parameter id="k1256" value="1" constant="true"/>
      <parameter id="k1257" value="1" constant="true"/>
      <parameter id="k1258" value="1" constant="true"/>
      <parameter id="k1259" value="1" constant="true"/>
      <parameter id="k1260" value="1" constant="true"/>
      <parameter id="k1261" value="1" constant="true"/>
      <parameter id="k1262" value="1" constant="true"/>
      <parameter id="k1263" value="1" constant="true"/>
      <parameter id="k1264" value="1" constant="true"/>
      <parameter id="k1265" value="1" constant="true"/>
      <parameter id="k1266" value="1" constant="true"/>
      <parameter id="k1267" value="1" constant="true"/>
      <parameter id="k1268" value="1" constant="true"/>
      <parameter id="k1269" value="1" constant="true"/>
      <parameter id="k1270" value="1" constant="true"/>
      <parameter id="k1271" value="1" constant="true"/>
      <parameter id="k1272" value="1" constant="true"/>
      <parameter id="k1273" value="1" constant="true"/>
      <parameter id="k1274" value="1" constant="true"/>
      <parameter id="k1275" value="1" constant="true"/>
      <parameter id="k1276" value="1" constant="true"/>
      <parameter id="k1277" value="1" constant="true"/>
      <parameter id="k1278" value="1" constant="true"/>
      <parameter id="k1279" value="1" constant="true"/>
      <parameter id="k1280" value="1" constant="true"/>
      <parameter id="k1281" value="1" constant="true"/>
      <parameter id="k1282" value="1" constant="true"/>
      <parameter id="k1283" value="1" constant="true"/>
      <parameter id="k1284" value="1" constant="true"/>
      <parameter id="k1285" value="1" constant="true"/>
      <parameter id="k1286" value="1" constant="true"/>
      <parameter id="k1287" value="1" constant="true"/>
      <parameter id="k1288" value="1" constant="true"/>
      <parameter id="k1289" value="1" constant="true"/>
      <parameter id="k1290" value="1" constant="true"/>
      <parameter id="k1291" value="1" constant="true"/>
      <parameter id="k1292" value="1" constant="true"/>
      <parameter id="k1293" value="1" constant="true"/>
      <parameter id="k1294" value="1" constant="true"/>
      <parameter id="k1295" value="1" constant="true"/>
      <parameter id="k1296" value="1" constant="true"/>
      <parameter id="k1297" value="1" constant="true"/>
      <parameter id="k1298" value="1" constant="true"/>
      <parameter id="k1299" value="1" constant="true"/>
      <parameter id="k1300" value="1" constant="true"/>
      <parameter id="k1301" value="1" constant="true"/>
      <parameter id="k1302" value="1" constant="true"/>
      <parameter id="k1303" value="1" constant="true"/>
      <parameter id="k1304" value="10" constant="true"/>
      <parameter id="k1305" value="10" constant="true"/>
      <parameter id="k1306" value="10" constant="true"/>
      <parameter id="k1307" value="10" constant="true"/>
      <parameter id="k1308" value="10" constant="true"/>
      <parameter id="k1309" value="10" constant="true"/>
      <parameter id="k1310" value="10" constant="true"/>
      <parameter id="k1311" value="10" constant="true"/>
      <parameter id="k1312" value="10" constant="true"/>
      <parameter id="k1313" value="10" constant="true"/>
      <parameter id="k1314" value="10" constant="true"/>
      <parameter id="k1315" value="10" constant="true"/>
      <parameter id="k1316" value="10" constant="true"/>
      <parameter id="k1317" value="10" constant="true"/>
      <parameter id="k1318" value="10" constant="true"/>
      <parameter id="k1319" value="10" constant="true"/>
      <parameter id="k1320" value="10" constant="true"/>
      <parameter id="k1321" value="10" constant="true"/>
      <parameter id="k1322" value="10" constant="true"/>
      <parameter id="k1323" value="10" constant="true"/>
      <parameter id="k1324" value="10" constant="true"/>
      <parameter id="k1325" value="10" constant="true"/>
      <parameter id="k1326" value="10" constant="true"/>
      <parameter id="k1327" value="10" constant="true"/>
      <parameter id="k1328" value="10" constant="true"/>
      <parameter id="k1329" value="10" constant="true"/>
      <parameter id="k1330" value="10" constant="true"/>
      <parameter id="k1331" value="10" constant="true"/>
      <parameter id="k1332" value="10" constant="true"/>
      <parameter id="k1333" value="10" constant="true"/>
      <parameter id="k1334" value="10" constant="true"/>
      <parameter id="k1335" value="10" constant="true"/>
      <parameter id="k1336" value="10" constant="true"/>
      <parameter id="k1337" value="10" constant="true"/>
      <parameter id="k1338" value="10" constant="true"/>
      <parameter id="k1339" value="10" constant="true"/>
      <parameter id="k1340" value="10" constant="true"/>
      <parameter id="k1341" value="10" constant="true"/>
      <parameter id="k1342" value="10" constant="true"/>
      <parameter id="k1343" value="10" constant="true"/>
      <parameter id="k1344" value="10" constant="true"/>
      <parameter id="k1345" value="10" constant="true"/>
      <parameter id="k1346" value="10" constant="true"/>
      <parameter id="k1347" value="10" constant="true"/>
      <parameter id="k1348" value="10" constant="true"/>
      <parameter id="k1349" value="10" constant="true"/>
      <parameter id="k1350" value="10" constant="true"/>
      <parameter id="k1351" value="10" constant="true"/>
      <parameter id="k1352" value="10" constant="true"/>
      <parameter id="k1353" value="10" constant="true"/>
      <parameter id="k1354" value="10" constant="true"/>
      <parameter id="k1355" value="10" constant="true"/>
      <parameter id="k1356" value="10" constant="true"/>
      <parameter id="k1357" value="10" constant="true"/>
      <parameter id="k1358" value="10" constant="true"/>
      <parameter id="k1359" value="10" constant="true"/>
      <parameter id="k1360" value="10" constant="true"/>
      <parameter id="k1361" value="10" constant="true"/>
      <parameter id="k1362" value="0.001" constant="true"/>
      <parameter id="k1363" value="0.001" constant="true"/>
      <parameter id="k1364" value="0.001" constant="true"/>
      <parameter id="k1365" value="0.001" constant="true"/>
      <parameter id="k1366" value="0.001" constant="true"/>
      <parameter id="k1367" value="0.001" constant="true"/>
      <parameter id="k1368" value="0.001" constant="true"/>
      <parameter id="k1369" value="0.001" constant="true"/>
      <parameter id="k1370" value="0.001" constant="true"/>
      <parameter id="k1371" value="0.001" constant="true"/>
      <parameter id="k1372" value="0.001" constant="true"/>
      <parameter id="k1373" value="0.001" constant="true"/>
      <parameter id="k1374" value="0.001" constant="true"/>
      <parameter id="k1375" value="0.001" constant="true"/>
      <parameter id="k1376" value="0.001" constant="true"/>
      <parameter id="k1377" value="0.001" constant="true"/>
      <parameter id="k1378" value="0.001" constant="true"/>
      <parameter id="k1379" value="0.001" constant="true"/>
      <parameter id="k1380" value="0.001" constant="true"/>
      <parameter id="k1381" value="0.001" constant="true"/>
      <parameter id="k1382" value="0.001" constant="true"/>
      <parameter id="k1383" value="0.001" constant="true"/>
      <parameter id="k1384" value="0.001" constant="true"/>
      <parameter id="k1385" value="0.001" constant="true"/>
      <parameter id="k1386" value="0.001" constant="true"/>
      <parameter id="k1387" value="0.001" constant="true"/>
      <parameter id="k1388" value="0.001" constant="true"/>
      <parameter id="k1389" value="0.001" constant="true"/>
      <parameter id="k1390" value="0.001" constant="true"/>
      <parameter id="k1391" value="0.1" constant="true"/>
      <parameter id="k1392" value="0.1" constant="true"/>
      <parameter id="k1393" value="0.1" constant="true"/>
      <parameter id="k1394" value="0.1" constant="true"/>
      <parameter id="k1395" value="0.1" constant="true"/>
      <parameter id="k1396" value="0.1" constant="true"/>
      <parameter id="k1397" value="0.1" constant="true"/>
      <parameter id="k1398" value="0.1" constant="true"/>
      <parameter id="k1399" value="0.1" constant="true"/>
      <parameter id="k1400" value="0.1" constant="true"/>
      <parameter id="k1401" value="0.1" constant="true"/>
      <parameter id="k1402" value="0.1" constant="true"/>
      <parameter id="k1403" value="0.1" constant="true"/>
      <parameter id="k1404" value="0.1" constant="true"/>
      <parameter id="k1405" value="0.1" constant="true"/>
      <parameter id="k1406" value="0.1" constant="true"/>
      <parameter id="k1407" value="0.1" constant="true"/>
      <parameter id="k1408" value="0.1" constant="true"/>
      <parameter id="k1409" value="0.1" constant="true"/>
      <parameter id="k1410" value="0.1" constant="true"/>
      <parameter id="k1411" value="0.1" constant="true"/>
      <parameter id="k1412" value="0.1" constant="true"/>
      <parameter id="k1413" value="0.1" constant="true"/>
      <parameter id="k1414" value="0.1" constant="true"/>
      <parameter id="k1415" value="0.1" constant="true"/>
      <parameter id="k1416" value="0.1" constant="true"/>
      <parameter id="k1417" value="0.1" constant="true"/>
      <parameter id="k1418" value="0.1" constant="true"/>
      <parameter id="k1419" value="0.1" constant="true"/>
      <parameter id="k1420" value="1" constant="true"/>
      <parameter id="k1421" value="1" constant="true"/>
      <parameter id="k1422" value="1" constant="true"/>
      <parameter id="k1423" value="1" constant="true"/>
      <parameter id="k1424" value="1" constant="true"/>
      <parameter id="k1425" value="1" constant="true"/>
      <parameter id="k1426" value="1" constant="true"/>
      <parameter id="k1427" value="1" constant="true"/>
      <parameter id="k1428" value="1" constant="true"/>
      <parameter id="k1429" value="1" constant="true"/>
      <parameter id="k1430" value="1" constant="true"/>
      <parameter id="k1431" value="1" constant="true"/>
      <parameter id="k1432" value="1" constant="true"/>
      <parameter id="k1433" value="1" constant="true"/>
      <parameter id="k1434" value="1" constant="true"/>
      <parameter id="k1435" value="1" constant="true"/>
      <parameter id="k1436" value="1" constant="true"/>
      <parameter id="k1437" value="1" constant="true"/>
      <parameter id="k1438" value="1" constant="true"/>
      <parameter id="k1439" value="1" constant="true"/>
      <parameter id="k1440" value="1" constant="true"/>
      <parameter id="k1441" value="1" constant="true"/>
      <parameter id="k1442" value="1" constant="true"/>
      <parameter id="k1443" value="1" constant="true"/>
      <parameter id="k1444" value="1" constant="true"/>
      <parameter id="k1445" value="1" constant="true"/>
      <parameter id="k1446" value="1" constant="true"/>
      <parameter id="k1447" value="1" constant="true"/>
      <parameter id="k1448" value="1" constant="true"/>
      <parameter id="k1449" value="0.001" constant="true"/>
      <parameter id="k1450" value="0.001" constant="true"/>
      <parameter id="k1451" value="0.001" constant="true"/>
      <parameter id="k1452" value="0.001" constant="true"/>
      <parameter id="k1453" value="0.001" constant="true"/>
      <parameter id="k1454" value="0.001" constant="true"/>
      <parameter id="k1455" value="0.001" constant="true"/>
      <parameter id="k1456" value="0.001" constant="true"/>
      <parameter id="k1457" value="0.001" constant="true"/>
      <parameter id="k1458" value="0.001" constant="true"/>
      <parameter id="k1459" value="0.001" constant="true"/>
      <parameter id="k1460" value="0.001" constant="true"/>
      <parameter id="k1461" value="0.001" constant="true"/>
      <parameter id="k1462" value="0.001" constant="true"/>
      <parameter id="k1463" value="0.001" constant="true"/>
      <parameter id="k1464" value="0.001" constant="true"/>
      <parameter id="k1465" value="0.001" constant="true"/>
      <parameter id="k1466" value="0.001" constant="true"/>
      <parameter id="k1467" value="0.001" constant="true"/>
      <parameter id="k1468" value="0.001" constant="true"/>
      <parameter id="k1469" value="0.001" constant="true"/>
      <parameter id="k1470" value="0.001" constant="true"/>
      <parameter id="k1471" value="0.001" constant="true"/>
      <parameter id="k1472" value="0.001" constant="true"/>
      <parameter id="k1473" value="0.001" constant="true"/>
      <parameter id="k1474" value="0.005" constant="true"/>
      <parameter id="k1475" value="0.005" constant="true"/>
      <parameter id="k1476" value="0.005" constant="true"/>
      <parameter id="k1477" value="0.005" constant="true"/>
      <parameter id="k1478" value="0.01" constant="true"/>
      <parameter id="k1479" value="0.01" constant="true"/>
      <parameter id="k1480" value="0.01" constant="true"/>
      <parameter id="k1481" value="0.01" constant="true"/>
      <parameter id="k1482" value="0.01" constant="true"/>
      <parameter id="k1483" value="0.01" constant="true"/>
      <parameter id="k1484" value="0.01" constant="true"/>
      <parameter id="k1485" value="0.01" constant="true"/>
      <parameter id="k1486" value="0.01" constant="true"/>
      <parameter id="k1487" value="0.01" constant="true"/>
      <parameter id="k1488" value="0.01" constant="true"/>
      <parameter id="k1489" value="0.01" constant="true"/>
      <parameter id="k1490" value="0.01" constant="true"/>
      <parameter id="k1491" value="0.01" constant="true"/>
      <parameter id="k1492" value="0.01" constant="true"/>
      <parameter id="k1493" value="0.01" constant="true"/>
      <parameter id="k1494" value="0.01" constant="true"/>
      <parameter id="k1495" value="0.01" constant="true"/>
      <parameter id="k1496" value="0.01" constant="true"/>
      <parameter id="k1497" value="0.01" constant="true"/>
      <parameter id="k1498" value="0.01" constant="true"/>
      <parameter id="k1499" value="0.01" constant="true"/>
      <parameter id="k1500" value="0.01" constant="true"/>
      <parameter id="k1501" value="0.01" constant="true"/>
      <parameter id="k1502" value="0.01" constant="true"/>
      <parameter id="k1503" value="0.05" constant="true"/>
      <parameter id="k1504" value="0.05" constant="true"/>
      <parameter id="k1505" value="0.05" constant="true"/>
      <parameter id="k1506" value="0.05" constant="true"/>
      <parameter id="k1507" value="1" constant="true"/>
      <parameter id="k1508" value="1" constant="true"/>
      <parameter id="k1509" value="1" constant="true"/>
      <parameter id="k1510" value="1" constant="true"/>
      <parameter id="k1511" value="1" constant="true"/>
      <parameter id="k1512" value="1" constant="true"/>
      <parameter id="k1513" value="1" constant="true"/>
      <parameter id="k1514" value="1" constant="true"/>
      <parameter id="k1515" value="1" constant="true"/>
      <parameter id="k1516" value="1" constant="true"/>
      <parameter id="k1517" value="1" constant="true"/>
      <parameter id="k1518" value="1" constant="true"/>
      <parameter id="k1519" value="1" constant="true"/>
      <parameter id="k1520" value="1" constant="true"/>
      <parameter id="k1521" value="1" constant="true"/>
      <parameter id="k1522" value="1" constant="true"/>
      <parameter id="k1523" value="1" constant="true"/>
      <parameter id="k1524" value="1" constant="true"/>
      <parameter id="k1525" value="1" constant="true"/>
      <parameter id="k1526" value="1" constant="true"/>
      <parameter id="k1527" value="1" constant="true"/>
      <parameter id="k1528" value="1" constant="true"/>
      <parameter id="k1529" value="1" constant="true"/>
      <parameter id="k1530" value="1" constant="true"/>
      <parameter id="k1531" value="1" constant="true"/>
      <parameter id="k1532" value="5" constant="true"/>
      <parameter id="k1533" value="5" constant="true"/>
      <parameter id="k1534" value="5" constant="true"/>
      <parameter id="k1535" value="5" constant="true"/>
      <parameter id="k1536" value="0.001" constant="true"/>
      <parameter id="k1537" value="0.001" constant="true"/>
      <parameter id="k1538" value="0.001" constant="true"/>
      <parameter id="k1539" value="0.001" constant="true"/>
      <parameter id="k1540" value="0.001" constant="true"/>
      <parameter id="k1541" value="0.001" constant="true"/>
      <parameter id="k1542" value="0.001" constant="true"/>
      <parameter id="k1543" value="0.001" constant="true"/>
      <parameter id="k1544" value="0.001" constant="true"/>
      <parameter id="k1545" value="0.001" constant="true"/>
      <parameter id="k1546" value="0.001" constant="true"/>
      <parameter id="k1547" value="0.001" constant="true"/>
      <parameter id="k1548" value="0.001" constant="true"/>
      <parameter id="k1549" value="0.001" constant="true"/>
      <parameter id="k1550" value="0.001" constant="true"/>
      <parameter id="k1551" value="0.001" constant="true"/>
      <parameter id="k1552" value="0.001" constant="true"/>
      <parameter id="k1553" value="0.001" constant="true"/>
      <parameter id="k1554" value="0.001" constant="true"/>
      <parameter id="k1555" value="0.001" constant="true"/>
      <parameter id="k1556" value="0.001" constant="true"/>
      <parameter id="k1557" value="0.001" constant="true"/>
      <parameter id="k1558" value="0.001" constant="true"/>
      <parameter id="k1559" value="0.001" constant="true"/>
      <parameter id="k1560" value="0.001" constant="true"/>
      <parameter id="k1561" value="0.001" constant="true"/>
      <parameter id="k1562" value="0.001" constant="true"/>
      <parameter id="k1563" value="0.001" constant="true"/>
      <parameter id="k1564" value="0.001" constant="true"/>
      <parameter id="k1565" value="0.01" constant="true"/>
      <parameter id="k1566" value="0.01" constant="true"/>
      <parameter id="k1567" value="0.01" constant="true"/>
      <parameter id="k1568" value="0.01" constant="true"/>
      <parameter id="k1569" value="0.01" constant="true"/>
      <parameter id="k1570" value="0.01" constant="true"/>
      <parameter id="k1571" value="0.01" constant="true"/>
      <parameter id="k1572" value="0.01" constant="true"/>
      <parameter id="k1573" value="0.01" constant="true"/>
      <parameter id="k1574" value="0.01" constant="true"/>
      <parameter id="k1575" value="0.01" constant="true"/>
      <parameter id="k1576" value="0.01" constant="true"/>
      <parameter id="k1577" value="0.01" constant="true"/>
      <parameter id="k1578" value="0.01" constant="true"/>
      <parameter id="k1579" value="0.01" constant="true"/>
      <parameter id="k1580" value="0.01" constant="true"/>
      <parameter id="k1581" value="0.01" constant="true"/>
      <parameter id="k1582" value="0.01" constant="true"/>
      <parameter id="k1583" value="0.01" constant="true"/>
      <parameter id="k1584" value="0.01" constant="true"/>
      <parameter id="k1585" value="0.01" constant="true"/>
      <parameter id="k1586" value="0.01" constant="true"/>
      <parameter id="k1587" value="0.01" constant="true"/>
      <parameter id="k1588" value="0.01" constant="true"/>
      <parameter id="k1589" value="0.01" constant="true"/>
      <parameter id="k1590" value="0.01" constant="true"/>
      <parameter id="k1591" value="0.01" constant="true"/>
      <parameter id="k1592" value="0.01" constant="true"/>
      <parameter id="k1593" value="0.01" constant="true"/>
      <parameter id="k1594" value="1" constant="true"/>
      <parameter id="k1595" value="1" constant="true"/>
      <parameter id="k1596" value="1" constant="true"/>
      <parameter id="k1597" value="1" constant="true"/>
      <parameter id="k1598" value="1" constant="true"/>
      <parameter id="k1599" value="1" constant="true"/>
      <parameter id="k1600" value="1" constant="true"/>
      <parameter id="k1601" value="1" constant="true"/>
      <parameter id="k1602" value="1" constant="true"/>
      <parameter id="k1603" value="1" constant="true"/>
      <parameter id="k1604" value="1" constant="true"/>
      <parameter id="k1605" value="1" constant="true"/>
      <parameter id="k1606" value="1" constant="true"/>
      <parameter id="k1607" value="1" constant="true"/>
      <parameter id="k1608" value="1" constant="true"/>
      <parameter id="k1609" value="1" constant="true"/>
      <parameter id="k1610" value="1" constant="true"/>
      <parameter id="k1611" value="1" constant="true"/>
      <parameter id="k1612" value="1" constant="true"/>
      <parameter id="k1613" value="1" constant="true"/>
      <parameter id="k1614" value="1" constant="true"/>
      <parameter id="k1615" value="1" constant="true"/>
      <parameter id="k1616" value="1" constant="true"/>
      <parameter id="k1617" value="1" constant="true"/>
      <parameter id="k1618" value="1" constant="true"/>
      <parameter id="k1619" value="1" constant="true"/>
      <parameter id="k1620" value="1" constant="true"/>
      <parameter id="k1621" value="1" constant="true"/>
      <parameter id="k1622" value="1" constant="true"/>
      <parameter id="k1623" value="0.008" constant="true"/>
      <parameter id="k1624" value="0.01" constant="true"/>
      <parameter id="k1625" value="0.008" constant="true"/>
      <parameter id="k1626" value="0.01" constant="true"/>
      <parameter id="k1627" value="0.008" constant="true"/>
      <parameter id="k1628" value="0.01" constant="true"/>
      <parameter id="k1629" value="0.008" constant="true"/>
      <parameter id="k1630" value="0.01" constant="true"/>
      <parameter id="k1631" value="0.008" constant="true"/>
      <parameter id="k1632" value="0.01" constant="true"/>
      <parameter id="k1633" value="0.008" constant="true"/>
      <parameter id="k1634" value="0.01" constant="true"/>
      <parameter id="k1635" value="0.008" constant="true"/>
      <parameter id="k1636" value="0.01" constant="true"/>
      <parameter id="k1637" value="0.008" constant="true"/>
      <parameter id="k1638" value="0.01" constant="true"/>
      <parameter id="k1639" value="0.001" constant="true"/>
      <parameter id="k1640" value="0.01" constant="true"/>
      <parameter id="k1641" value="0.001" constant="true"/>
      <parameter id="k1642" value="0.01" constant="true"/>
      <parameter id="k1643" value="0.1" constant="true"/>
      <parameter id="k1644" value="1" constant="true"/>
      <parameter id="k1645" value="0.1" constant="true"/>
      <parameter id="k1646" value="1" constant="true"/>
      <parameter id="k1647" value="0.1" constant="true"/>
      <parameter id="k1648" value="0.1" constant="true"/>
      <parameter id="k1649" value="0.1" constant="true"/>
      <parameter id="k1650" value="1" constant="true"/>
      <parameter id="k1651" value="1" constant="true"/>
      <parameter id="k1652" value="0.1" constant="true"/>
      <parameter id="k1653" value="1" constant="true"/>
      <parameter id="k1654" value="1" constant="true"/>
      <parameter id="k1655" value="0.1" constant="true"/>
      <parameter id="k1656" value="1" constant="true"/>
      <parameter id="k1657" value="10" constant="true"/>
      <parameter id="k1658" value="0.1" constant="true"/>
      <parameter id="k1659" value="1" constant="true"/>
      <parameter id="k1660" value="10" constant="true"/>
      <parameter id="k1661" value="0.1" constant="true"/>
      <parameter id="k1662" value="1" constant="true"/>
      <parameter id="k1663" value="5" constant="true"/>
      <parameter id="k1664" value="0.1" constant="true"/>
      <parameter id="k1665" value="1" constant="true"/>
      <parameter id="k1666" value="5" constant="true"/>
      <parameter id="k1667" value="0.1" constant="true"/>
      <parameter id="k1668" value="0.01" constant="true"/>
      <parameter id="k1669" value="0.001" constant="true"/>
      <parameter id="k1670" value="1" constant="true"/>
      <parameter id="k1671" value="1" constant="true"/>
      <parameter id="k1672" value="0.001" constant="true"/>
      <parameter id="k1673" value="1" constant="true"/>
      <parameter id="k1674" value="1" constant="true"/>
      <parameter id="k1675" value="0.002" constant="true"/>
      <parameter id="k1676" value="0.2" constant="true"/>
      <parameter id="k1677" value="1" constant="true"/>
      <parameter id="k1678" value="0.001" constant="true"/>
      <parameter id="k1679" value="0.1" constant="true"/>
      <parameter id="k1680" value="0.01" constant="true"/>
      <parameter id="k1681" value="0.013" constant="true"/>
      <parameter id="k1682" value="0.001" constant="true"/>
      <parameter id="k1683" value="0.1" constant="true"/>
      <parameter id="k1684" value="1" constant="true"/>
      <parameter id="k1685" value="0.01" constant="true"/>
      <parameter id="k1686" value="0.001" constant="true"/>
      <parameter id="k1687" value="0.1" constant="true"/>
      <parameter id="k1688" value="1" constant="true"/>
      <parameter id="k1689" value="0.01" constant="true"/>
      <parameter id="k1690" value="0.001" constant="true"/>
      <parameter id="k1691" value="0.1" constant="true"/>
      <parameter id="k1692" value="1" constant="true"/>
      <parameter id="k1693" value="0.02" constant="true"/>
      <parameter id="k1694" value="2" constant="true"/>
      <parameter id="k1695" value="10" constant="true"/>
      <parameter id="k1696" value="0" constant="true"/>
      <parameter id="k1697" value="0.1" constant="true"/>
      <parameter id="k1698" value="1" constant="true"/>
      <parameter id="k1699" value="1" constant="true"/>
      <parameter id="k1700" value="0.001" constant="true"/>
      <parameter id="k1701" value="0.1" constant="true"/>
      <parameter id="k1702" value="1" constant="true"/>
      <parameter id="k1703" value="0.001" constant="true"/>
      <parameter id="k1704" value="0.1" constant="true"/>
      <parameter id="k1705" value="1" constant="true"/>
      <parameter id="k1706" value="0.001" constant="true"/>
      <parameter id="k1707" value="0.1" constant="true"/>
      <parameter id="k1708" value="1" constant="true"/>
      <parameter id="k1709" value="1" constant="true"/>
      <parameter id="k1710" value="0.011" constant="true"/>
      <parameter id="k1711" value="0" constant="true"/>
      <parameter id="k1712" value="0.001" constant="true"/>
      <parameter id="k1713" value="0.1" constant="true"/>
      <parameter id="k1714" value="1" constant="true"/>
      <parameter id="k1715" value="0.9" constant="true"/>
      <parameter id="k1716" value="0.011" constant="true"/>
      <parameter id="k1717" value="0.001" constant="true"/>
      <parameter id="k1718" value="0.1" constant="true"/>
      <parameter id="k1719" value="1" constant="true"/>
      <parameter id="k1720" value="1" constant="true"/>
      <parameter id="k1721" value="0.001" constant="true"/>
      <parameter id="k1722" value="0.1" constant="true"/>
      <parameter id="k1723" value="1" constant="true"/>
      <parameter id="k1724" value="0.001" constant="true"/>
      <parameter id="k1725" value="0.1" constant="true"/>
      <parameter id="k1726" value="1" constant="true"/>
      <parameter id="k1727" value="0.001" constant="true"/>
      <parameter id="k1728" value="0.01" constant="true"/>
      <parameter id="k1729" value="1" constant="true"/>
      <parameter id="k1730" value="100" constant="true"/>
      <parameter id="k1731" value="0.001" constant="true"/>
      <parameter id="k1732" value="0.1" constant="true"/>
      <parameter id="k1733" value="0.001" constant="true"/>
      <parameter id="k1734" value="0.1" constant="true"/>
      <parameter id="k1735" value="1" constant="true"/>
      <parameter id="k1736" value="0.001" constant="true"/>
      <parameter id="k1737" value="0" constant="true"/>
      <parameter id="k1738" value="0.1" constant="true"/>
      <parameter id="k1739" value="0.01" constant="true"/>
      <parameter id="k1740" value="1" constant="true"/>
      <parameter id="k1741" value="10" constant="true"/>
      <parameter id="k1742" value="0.001" constant="true"/>
      <parameter id="k1743" value="0.1" constant="true"/>
      <parameter id="k1744" value="0.001" constant="true"/>
      <parameter id="k1745" value="0.1" constant="true"/>
      <parameter id="k1746" value="0.001" constant="true"/>
      <parameter id="k1747" value="0.0001" constant="true"/>
      <parameter id="k1748" value="0.05" constant="true"/>
      <parameter id="k1749" value="5" constant="true"/>
      <parameter id="k1750" value="10" constant="true"/>
      <parameter id="k1751" value="0.01" constant="true"/>
      <parameter id="k1752" value="0.05" constant="true"/>
      <parameter id="k1753" value="5" constant="true"/>
      <parameter id="k1754" value="10" constant="true"/>
      <parameter id="k1755" value="0.001" constant="true"/>
      <parameter id="k1756" value="1" constant="true"/>
      <parameter id="k1757" value="0.0001" constant="true"/>
      <parameter id="k1758" value="0.001" constant="true"/>
      <parameter id="k1759" value="0.1" constant="true"/>
      <parameter id="k1760" value="1" constant="true"/>
      <parameter id="k1761" value="0.01" constant="true"/>
      <parameter id="k1762_1" value="60" constant="true"/>
      <parameter id="k1762_2" value="4" constant="true"/>
      <parameter id="k1762_3" value="200" constant="true"/>
      <parameter id="k1763" value="0.01" constant="true"/>
      <parameter id="k1764" value="0.012" constant="true"/>
      <parameter id="k1765" value="0.018" constant="true"/>
      <parameter id="k1766" value="0.01" constant="true"/>
      <parameter id="k1767" value="1" constant="true"/>
      <parameter id="k1768" value="1" constant="true"/>
      <parameter id="k1769" value="0.0001" constant="true"/>
      <parameter id="k1770" value="0.1" constant="true"/>
      <parameter id="k1771" value="0.1" constant="true"/>
      <parameter id="k1772" value="0.1" constant="true"/>
      <parameter id="k1773" value="0.01" constant="true"/>
      <parameter id="k1774" value="0.001" constant="true"/>
      <parameter id="k1775_1" value="1" constant="true"/>
      <parameter id="k1775_2" value="4" constant="true"/>
      <parameter id="k1775_3" value="0.1" constant="true"/>
      <parameter id="k1776" value="0.001" constant="true"/>
      <parameter id="k1777" value="0.0001" constant="true"/>
      <parameter id="k1778" value="0.1" constant="true"/>
      <parameter id="k1779" value="1" constant="true"/>
      <parameter id="k1780" value="10" constant="true"/>
      <parameter id="k1781" value="0.01" constant="true"/>
      <parameter id="k1782" value="0.01" constant="true"/>
      <parameter id="k1783" value="1" constant="true"/>
      <parameter id="k1784" value="10" constant="true"/>
      <parameter id="k1785" value="0.03" constant="true"/>
      <parameter id="k1786" value="0.005" constant="true"/>
      <parameter id="k1787" value="0.1" constant="true"/>
      <parameter id="k1788" value="1" constant="true"/>
      <parameter id="k1789" value="0.001" constant="true"/>
      <parameter id="k1790" value="0.001" constant="true"/>
      <parameter id="k1791" value="0.1" constant="true"/>
      <parameter id="k1792" value="1" constant="true"/>
      <parameter id="k1793" value="0.001" constant="true"/>
      <parameter id="k1794" value="0.001" constant="true"/>
      <parameter id="k1795" value="0.0001" constant="true"/>
      <parameter id="k1796" value="0.001" constant="true"/>
      <parameter id="k1797" value="0.001" constant="true"/>
      <parameter id="k1798" value="0.0001" constant="true"/>
      <parameter id="k1799" value="0.001" constant="true"/>
      <parameter id="k1800" value="0.01" constant="true"/>
      <parameter id="k1801_1" value="0.483" constant="true"/>
      <parameter id="k1802_1" value="0.001" constant="true"/>
      <parameter id="k1803" value="0.1" constant="true"/>
      <parameter id="k1804" value="0.01" constant="true"/>
      <parameter id="k1805" value="0.05" constant="true"/>
      <parameter id="k1806" value="0.01" constant="true"/>
      <parameter id="k1807" value="0.1" constant="true"/>
      <parameter id="k1808" value="1e-05" constant="true"/>
      <parameter id="k1809" value="0.1" constant="true"/>
      <parameter id="k1810" value="0.01" constant="true"/>
      <parameter id="k1811" value="5e-06" constant="true"/>
      <parameter id="k1812" value="0.01" constant="true"/>
      <parameter id="k1813" value="0.0004" constant="true"/>
      <parameter id="k1814" value="0.01" constant="true"/>
      <parameter id="k1815" value="0.001" constant="true"/>
      <parameter id="k1816" value="0.0001" constant="true"/>
      <parameter id="k1817" value="0.001" constant="true"/>
      <parameter id="k1818" value="0.0001" constant="true"/>
      <parameter id="k1819" value="0" constant="true"/>
      <parameter id="k1820" value="0" constant="true"/>
      <parameter id="k1821" value="0" constant="true"/>
      <parameter id="k1822" value="0" constant="true"/>
      <parameter id="k1823" value="0.001" constant="true"/>
      <parameter id="k1824" value="0.1" constant="true"/>
      <parameter id="k1825" value="1" constant="true"/>
      <parameter id="k1826" value="0.005" constant="true"/>
      <parameter id="k1827" value="0.001" constant="true"/>
      <parameter id="k1828" value="0.1" constant="true"/>
      <parameter id="k1829" value="1" constant="true"/>
      <parameter id="k1830" value="0.001" constant="true"/>
      <parameter id="k1831" value="0.1" constant="true"/>
      <parameter id="k1832" value="1" constant="true"/>
      <parameter id="k1833" value="0.001" constant="true"/>
      <parameter id="k1834" value="2.688368e-06" constant="true"/>
      <parameter id="k1835" value="0.002688368" constant="true"/>
      <parameter id="k1836" value="0.0001925409" constant="true"/>
      <parameter id="k1837" value="2.688368e-06" constant="true"/>
      <parameter id="k1838" value="0.0002339785" constant="true"/>
      <parameter id="k1839" value="2.85669e-05" constant="true"/>
      <parameter id="k1840" value="2.339785e-06" constant="true"/>
      <parameter id="k1841" value="0.000232799" constant="true"/>
      <parameter id="k1842" value="2.32799e-06" constant="true"/>
      <parameter id="k1843" value="5.321161e-05" constant="true"/>
      <parameter id="k1844" value="2.339785e-06" constant="true"/>
      <parameter id="k1845" value="2.85669e-05" constant="true"/>
      <parameter id="k1846" value="2.504434e-06" constant="true"/>
      <parameter id="k1847" value="2.504434e-06" constant="true"/>
      <parameter id="k1848" value="2.832733e-06" constant="true"/>
      <parameter id="k1849" value="0.0002832733" constant="true"/>
      <parameter id="k1850" value="0.0001219627" constant="true"/>
      <parameter id="k1851" value="2.832733e-06" constant="true"/>
      <parameter id="k1852" value="0.0002471324" constant="true"/>
      <parameter id="k1853" value="2.471324e-06" constant="true"/>
      <parameter id="k1854" value="0.0001219627" constant="true"/>
      <parameter id="k1855" value="0.0001219627" constant="true"/>
      <parameter id="k1856" value="2.471324e-06" constant="true"/>
      <parameter id="k1857" value="0.0001219627" constant="true"/>
      <parameter id="k1858" value="2.471324e-06" constant="true"/>
      <parameter id="k1859" value="0.0001219627" constant="true"/>
      <parameter id="k1860" value="1.320401e-06" constant="true"/>
      <parameter id="k1861" value="2.099911e-06" constant="true"/>
      <parameter id="k1862" value="1.320401e-06" constant="true"/>
      <parameter id="k1863" value="6.060462e-06" constant="true"/>
      <parameter id="k1864" value="6.060462e-06" constant="true"/>
      <parameter id="k1865" value="6.060462e-06" constant="true"/>
      <parameter id="k1866" value="6.060462e-06" constant="true"/>
      <parameter id="k1867" value="2.099911e-06" constant="true"/>
      <parameter id="k1868" value="2.85669e-05" constant="true"/>
      <parameter id="k1869" value="2.85669e-05" constant="true"/>
      <parameter id="k1870" value="2.32799e-06" constant="true"/>
      <parameter id="k1871" value="0.0001219627" constant="true"/>
      <parameter id="k1872" value="0.0001219627" constant="true"/>
      <parameter id="k1873" value="0.0001283606" constant="true"/>
      <parameter id="k1874" value="6.418029e-05" constant="true"/>
      <parameter id="k1875" value="0.0001219627" constant="true"/>
      <parameter id="k1876" value="6.418029e-05" constant="true"/>
      <parameter id="k1877" value="0.0006418029" constant="true"/>
      <parameter id="k1878" value="9.247881e-06" constant="true"/>
      <parameter id="k1879" value="9.247881e-05" constant="true"/>
      <parameter id="k1880" value="9.247881e-06" constant="true"/>
      <parameter id="k1881" value="1.514877e-05" constant="true"/>
      <parameter id="k1882" value="1.039638e-05" constant="true"/>
      <parameter id="k1883" value="0" constant="true"/>
      <parameter id="k1884" value="1.514877e-05" constant="true"/>
      <parameter id="k1885" value="1.514877e-05" constant="true"/>
      <parameter id="k1886" value="1.514877e-05" constant="true"/>
      <parameter id="k1887" value="1.514877e-05" constant="true"/>
      <parameter id="k1888" value="1.039638e-05" constant="true"/>
      <parameter id="k1889" value="1.233051e-05" constant="true"/>
      <parameter id="k1890" value="1.039638e-05" constant="true"/>
      <parameter id="k1891" value="1.233051e-05" constant="true"/>
      <parameter id="k1892" value="0" constant="true"/>
      <parameter id="k1893" value="6.546783e-06" constant="true"/>
      <parameter id="k1894" value="6.546783e-06" constant="true"/>
      <parameter id="k1895" value="6.546783e-06" constant="true"/>
      <parameter id="k1896" value="2.873745e-05" constant="true"/>
      <parameter id="k1897" value="1.514877e-05" constant="true"/>
      <parameter id="k1898" value="1.233051e-05" constant="true"/>
      <parameter id="k1899" value="0" constant="true"/>
      <parameter id="k1900" value="6.546783e-06" constant="true"/>
      <parameter id="k1901" value="6.418029e-05" constant="true"/>
      <parameter id="k1902" value="6.546783e-06" constant="true"/>
      <parameter id="k1903" value="1.514877e-05" constant="true"/>
      <parameter id="k1904" value="1.514877e-05" constant="true"/>
      <parameter id="k1905" value="1.514877e-05" constant="true"/>
      <parameter id="k1906" value="1.514877e-05" constant="true"/>
      <parameter id="k1907" value="1.514877e-05" constant="true"/>
      <parameter id="k1908" value="1.233051e-05" constant="true"/>
      <parameter id="k1909" value="1.514877e-05" constant="true"/>
      <parameter id="k1910" value="1.233051e-05" constant="true"/>
      <parameter id="k1911" value="1.233051e-05" constant="true"/>
      <parameter id="k1912" value="1.233051e-05" constant="true"/>
      <parameter id="k1913" value="1.039638e-05" constant="true"/>
      <parameter id="k1914" value="0" constant="true"/>
      <parameter id="k1915" value="1.514877e-05" constant="true"/>
      <parameter id="k1916" value="1.233051e-05" constant="true"/>
      <parameter id="k1917" value="0" constant="true"/>
      <parameter id="k1918" value="6.546783e-06" constant="true"/>
      <parameter id="k1919" value="6.418029e-05" constant="true"/>
      <parameter id="k1920" value="6.546783e-06" constant="true"/>
      <parameter id="k1921" value="6.546783e-06" constant="true"/>
      <parameter id="k1922" value="2.873745e-05" constant="true"/>
      <parameter id="k1923" value="1.514877e-05" constant="true"/>
      <parameter id="k1924" value="1.514877e-05" constant="true"/>
      <parameter id="k1925" value="1.514877e-05" constant="true"/>
      <parameter id="k1926" value="1.233051e-05" constant="true"/>
      <parameter id="k1927" value="1.233051e-05" constant="true"/>
      <parameter id="k1928" value="0" constant="true"/>
      <parameter id="k1929" value="6.546783e-06" constant="true"/>
      <parameter id="k1930" value="6.418029e-05" constant="true"/>
      <parameter id="k1931" value="6.546783e-06" constant="true"/>
      <parameter id="k1932" value="6.546783e-06" constant="true"/>
      <parameter id="k1933" value="2.873745e-05" constant="true"/>
      <parameter id="k1934" value="1.514877e-05" constant="true"/>
      <parameter id="k1935" value="1.039638e-05" constant="true"/>
      <parameter id="k1936" value="3.431828e-06" constant="true"/>
      <parameter id="k1937" value="1.514877e-05" constant="true"/>
      <parameter id="k1938" value="1.514877e-05" constant="true"/>
      <parameter id="k1939" value="1.514877e-05" constant="true"/>
      <parameter id="k1940" value="1.514877e-05" constant="true"/>
      <parameter id="k1941" value="1.514877e-05" constant="true"/>
      <parameter id="k1942" value="1.514877e-05" constant="true"/>
      <parameter id="k1943" value="1.514877e-05" constant="true"/>
      <parameter id="k1944" value="1.514877e-05" constant="true"/>
      <parameter id="k1945" value="1.233051e-05" constant="true"/>
      <parameter id="k1946" value="1.233051e-05" constant="true"/>
      <parameter id="k1947" value="1.514877e-05" constant="true"/>
      <parameter id="k1948" value="1.233051e-05" constant="true"/>
      <parameter id="k1949" value="1.233051e-05" constant="true"/>
      <parameter id="k1950" value="1.039638e-05" constant="true"/>
      <parameter id="k1951" value="0" constant="true"/>
      <parameter id="k1952" value="1.514877e-05" constant="true"/>
      <parameter id="k1953" value="1.233051e-05" constant="true"/>
      <parameter id="k1954" value="0" constant="true"/>
      <parameter id="k1955" value="0" constant="true"/>
      <parameter id="k1956" value="6.546783e-06" constant="true"/>
      <parameter id="k1957" value="6.546783e-06" constant="true"/>
      <parameter id="k1958" value="6.418029e-05" constant="true"/>
      <parameter id="k1959" value="6.418029e-05" constant="true"/>
      <parameter id="k1960" value="6.546783e-06" constant="true"/>
      <parameter id="k1961" value="6.546783e-06" constant="true"/>
      <parameter id="k1962" value="6.546783e-06" constant="true"/>
      <parameter id="k1963" value="2.873745e-05" constant="true"/>
      <parameter id="k1964" value="6.546783e-06" constant="true"/>
      <parameter id="k1965" value="2.873745e-05" constant="true"/>
      <parameter id="k1966" value="5.816945e-05" constant="true"/>
      <parameter id="k1967" value="5.816945e-05" constant="true"/>
      <parameter id="k1968" value="5.816945e-05" constant="true"/>
      <parameter id="k1969" value="5.816945e-05" constant="true"/>
      <parameter id="k1970" value="9.627044e-05" constant="true"/>
      <parameter id="k1971" value="9.627044e-05" constant="true"/>
      <parameter id="k1972" value="9.627044e-05" constant="true"/>
      <parameter id="k1973" value="9.627044e-05" constant="true"/>
      <parameter id="k1974" value="9.627044e-05" constant="true"/>
      <parameter id="k1975" value="9.627044e-05" constant="true"/>
      <parameter id="k1976" value="9.627044e-05" constant="true"/>
      <parameter id="k1977" value="9.627044e-05" constant="true"/>
      <parameter id="k1978" value="9.627044e-05" constant="true"/>
      <parameter id="k1979" value="9.627044e-05" constant="true"/>
      <parameter id="k1980" value="9.627044e-05" constant="true"/>
      <parameter id="k1981" value="9.627044e-05" constant="true"/>
      <parameter id="k1982" value="9.627044e-05" constant="true"/>
      <parameter id="k1983" value="9.627044e-05" constant="true"/>
      <parameter id="k1984" value="9.627044e-05" constant="true"/>
      <parameter id="k1985" value="9.627044e-05" constant="true"/>
      <parameter id="k1986" value="9.627044e-05" constant="true"/>
      <parameter id="k1987" value="9.627044e-05" constant="true"/>
      <parameter id="k1988" value="9.627044e-05" constant="true"/>
      <parameter id="k1989" value="9.627044e-05" constant="true"/>
      <parameter id="k1990" value="9.627044e-05" constant="true"/>
      <parameter id="k1991" value="9.627044e-05" constant="true"/>
      <parameter id="k1992" value="9.627044e-05" constant="true"/>
      <parameter id="k1993" value="9.627044e-05" constant="true"/>
      <parameter id="k1994" value="9.627044e-05" constant="true"/>
      <parameter id="k1995" value="9.627044e-05" constant="true"/>
      <parameter id="k1996" value="9.627044e-05" constant="true"/>
      <parameter id="k1997" value="9.627044e-05" constant="true"/>
      <parameter id="k1998" value="9.627044e-05" constant="true"/>
      <parameter id="k1999" value="0.00021301" constant="true"/>
      <parameter id="k2000" value="0.00021301" constant="true"/>
      <parameter id="k2001" value="0.00083711" constant="true"/>
      <parameter id="k2002" value="0.00083711" constant="true"/>
      <parameter id="k2003" value="0.00021301" constant="true"/>
      <parameter id="k2004" value="0.00021301" constant="true"/>
      <parameter id="k2005" value="0.00021301" constant="true"/>
      <parameter id="k2006" value="0.00021301" constant="true"/>
      <parameter id="k2007" value="8.7106e-05" constant="true"/>
      <parameter id="k2008" value="8.7106e-05" constant="true"/>
      <parameter id="k2009" value="0.00021301" constant="true"/>
      <parameter id="k2010" value="8.7106e-05" constant="true"/>
      <parameter id="k2011" value="8.7106e-05" constant="true"/>
      <parameter id="k2012" value="8.7106e-05" constant="true"/>
      <parameter id="k2013" value="8.7106e-05" constant="true"/>
      <parameter id="k2014" value="0.00021301" constant="true"/>
      <parameter id="k2015" value="8.7106e-05" constant="true"/>
      <parameter id="k2016" value="8.7106e-05" constant="true"/>
      <parameter id="k2017" value="8.7106e-05" constant="true"/>
      <parameter id="k2018" value="8.7106e-05" constant="true"/>
      <parameter id="k2019" value="8.7106e-05" constant="true"/>
      <parameter id="k2020" value="8.7106e-05" constant="true"/>
      <parameter id="k2021" value="8.7106e-05" constant="true"/>
      <parameter id="k2022" value="8.7106e-05" constant="true"/>
      <parameter id="k2023" value="8.7106e-05" constant="true"/>
      <parameter id="k2024" value="8.7106e-05" constant="true"/>
      <parameter id="k2025" value="8.7106e-05" constant="true"/>
      <parameter id="k2026" value="8.7106e-05" constant="true"/>
      <parameter id="k2027" value="8.7106e-05" constant="true"/>
      <parameter id="k2028" value="0.00021301" constant="true"/>
      <parameter id="k2029" value="0.00021301" constant="true"/>
      <parameter id="k2030" value="0.00083711" constant="true"/>
      <parameter id="k2031" value="0.00083711" constant="true"/>
      <parameter id="k2032" value="0.00021301" constant="true"/>
      <parameter id="k2033" value="0.00021301" constant="true"/>
      <parameter id="k2034" value="0.00021301" constant="true"/>
      <parameter id="k2035" value="0.00021301" constant="true"/>
      <parameter id="k2036" value="8.7106e-05" constant="true"/>
      <parameter id="k2037" value="8.7106e-05" constant="true"/>
      <parameter id="k2038" value="0.00021301" constant="true"/>
      <parameter id="k2039" value="8.7106e-05" constant="true"/>
      <parameter id="k2040" value="8.7106e-05" constant="true"/>
      <parameter id="k2041" value="8.7106e-05" constant="true"/>
      <parameter id="k2042" value="8.7106e-05" constant="true"/>
      <parameter id="k2043" value="0.00021301" constant="true"/>
      <parameter id="k2044" value="8.7106e-05" constant="true"/>
      <parameter id="k2045" value="8.7106e-05" constant="true"/>
      <parameter id="k2046" value="8.7106e-05" constant="true"/>
      <parameter id="k2047" value="8.7106e-05" constant="true"/>
      <parameter id="k2048" value="8.7106e-05" constant="true"/>
      <parameter id="k2049" value="8.7106e-05" constant="true"/>
      <parameter id="k2050" value="8.7106e-05" constant="true"/>
      <parameter id="k2051" value="8.7106e-05" constant="true"/>
      <parameter id="k2052" value="8.7106e-05" constant="true"/>
      <parameter id="k2053" value="8.7106e-05" constant="true"/>
      <parameter id="k2054" value="8.7106e-05" constant="true"/>
      <parameter id="k2055" value="8.7106e-05" constant="true"/>
      <parameter id="k2056" value="8.7106e-05" constant="true"/>
      <parameter id="k2057" value="8.7106e-05" constant="true"/>
      <parameter id="k2058" value="8.7106e-05" constant="true"/>
      <parameter id="k2059" value="8.7106e-05" constant="true"/>
      <parameter id="k2060" value="8.7106e-05" constant="true"/>
      <parameter id="k2061" value="1.514877e-05" constant="true"/>
      <parameter id="k2062" value="1.514877e-05" constant="true"/>
      <parameter id="k2063" value="1.514877e-05" constant="true"/>
      <parameter id="k2064" value="1.514877e-05" constant="true"/>
      <parameter id="k2065" value="1.514877e-05" constant="true"/>
      <parameter id="k2066" value="1.514877e-05" constant="true"/>
      <parameter id="k2067" value="1.514877e-05" constant="true"/>
      <parameter id="k2068" value="1.514877e-05" constant="true"/>
      <parameter id="k2069" value="1.233051e-05" constant="true"/>
      <parameter id="k2070" value="1.233051e-05" constant="true"/>
      <parameter id="k2071" value="1.514877e-05" constant="true"/>
      <parameter id="k2072" value="1.233051e-05" constant="true"/>
      <parameter id="k2073" value="1.233051e-05" constant="true"/>
      <parameter id="k2074" value="1.118124e-05" constant="true"/>
      <parameter id="k2075" value="1.118124e-05" constant="true"/>
      <parameter id="k2076" value="1.514877e-05" constant="true"/>
      <parameter id="k2077" value="1.233051e-05" constant="true"/>
      <parameter id="k2078" value="1.118124e-05" constant="true"/>
      <parameter id="k2079" value="1.118124e-05" constant="true"/>
      <parameter id="k2080" value="1.118124e-05" constant="true"/>
      <parameter id="k2081" value="1.118124e-05" constant="true"/>
      <parameter id="k2082" value="6.418029e-05" constant="true"/>
      <parameter id="k2083" value="6.418029e-05" constant="true"/>
      <parameter id="k2084" value="1.118124e-05" constant="true"/>
      <parameter id="k2085" value="1.118124e-05" constant="true"/>
      <parameter id="k2086" value="5.816945e-05" constant="true"/>
      <parameter id="k2087" value="5.816945e-05" constant="true"/>
      <parameter id="k2088" value="5.816945e-05" constant="true"/>
      <parameter id="k2089" value="5.816945e-05" constant="true"/>
      <parameter id="k2090" value="0.00021301" constant="true"/>
      <parameter id="k2091" value="0.00021301" constant="true"/>
      <parameter id="k2092" value="0.00083711" constant="true"/>
      <parameter id="k2093" value="0.00083711" constant="true"/>
      <parameter id="k2094" value="0.00021301" constant="true"/>
      <parameter id="k2095" value="0.00021301" constant="true"/>
      <parameter id="k2096" value="0.00021301" constant="true"/>
      <parameter id="k2097" value="0.00021301" constant="true"/>
      <parameter id="k2098" value="8.7106e-05" constant="true"/>
      <parameter id="k2099" value="8.7106e-05" constant="true"/>
      <parameter id="k2100" value="0.00021301" constant="true"/>
      <parameter id="k2101" value="8.7106e-05" constant="true"/>
      <parameter id="k2102" value="8.7106e-05" constant="true"/>
      <parameter id="k2103" value="8.7106e-05" constant="true"/>
      <parameter id="k2104" value="8.7106e-05" constant="true"/>
      <parameter id="k2105" value="0.00021301" constant="true"/>
      <parameter id="k2106" value="8.7106e-05" constant="true"/>
      <parameter id="k2107" value="8.7106e-05" constant="true"/>
      <parameter id="k2108" value="8.7106e-05" constant="true"/>
      <parameter id="k2109" value="8.7106e-05" constant="true"/>
      <parameter id="k2110" value="8.7106e-05" constant="true"/>
      <parameter id="k2111" value="8.7106e-05" constant="true"/>
      <parameter id="k2112" value="8.7106e-05" constant="true"/>
      <parameter id="k2113" value="8.7106e-05" constant="true"/>
      <parameter id="k2114" value="8.7106e-05" constant="true"/>
      <parameter id="k2115" value="8.7106e-05" constant="true"/>
      <parameter id="k2116" value="8.7106e-05" constant="true"/>
      <parameter id="k2117" value="8.7106e-05" constant="true"/>
      <parameter id="k2118" value="8.7106e-05" constant="true"/>
      <parameter id="k2119" value="1.514877e-05" constant="true"/>
      <parameter id="k2120" value="1.514877e-05" constant="true"/>
      <parameter id="k2121" value="1.514877e-05" constant="true"/>
      <parameter id="k2122" value="1.514877e-05" constant="true"/>
      <parameter id="k2123" value="1.514877e-05" constant="true"/>
      <parameter id="k2124" value="1.514877e-05" constant="true"/>
      <parameter id="k2125" value="1.514877e-05" constant="true"/>
      <parameter id="k2126" value="1.514877e-05" constant="true"/>
      <parameter id="k2127" value="1.233051e-05" constant="true"/>
      <parameter id="k2128" value="1.233051e-05" constant="true"/>
      <parameter id="k2129" value="1.514877e-05" constant="true"/>
      <parameter id="k2130" value="1.233051e-05" constant="true"/>
      <parameter id="k2131" value="1.233051e-05" constant="true"/>
      <parameter id="k2132" value="1.039638e-05" constant="true"/>
      <parameter id="k2133" value="6.217013e-06" constant="true"/>
      <parameter id="k2134" value="1.514877e-05" constant="true"/>
      <parameter id="k2135" value="1.233051e-05" constant="true"/>
      <parameter id="k2136" value="6.217013e-06" constant="true"/>
      <parameter id="k2137" value="6.217013e-06" constant="true"/>
      <parameter id="k2138" value="6.546783e-06" constant="true"/>
      <parameter id="k2139" value="6.546783e-06" constant="true"/>
      <parameter id="k2140" value="6.418029e-05" constant="true"/>
      <parameter id="k2141" value="6.418029e-05" constant="true"/>
      <parameter id="k2142" value="6.546783e-06" constant="true"/>
      <parameter id="k2143" value="6.546783e-06" constant="true"/>
      <parameter id="k2144" value="5.816945e-05" constant="true"/>
      <parameter id="k2145" value="5.816945e-05" constant="true"/>
      <parameter id="k2146" value="5.816945e-05" constant="true"/>
      <parameter id="k2147" value="5.816945e-05" constant="true"/>
      <parameter id="k2148" value="1.514877e-05" constant="true"/>
      <parameter id="k2149" value="1.514877e-05" constant="true"/>
      <parameter id="k2150" value="1.514877e-05" constant="true"/>
      <parameter id="k2151" value="1.514877e-05" constant="true"/>
      <parameter id="k2152" value="1.514877e-05" constant="true"/>
      <parameter id="k2153" value="1.514877e-05" constant="true"/>
      <parameter id="k2154" value="1.514877e-05" constant="true"/>
      <parameter id="k2155" value="1.514877e-05" constant="true"/>
      <parameter id="k2156" value="1.233051e-05" constant="true"/>
      <parameter id="k2157" value="1.233051e-05" constant="true"/>
      <parameter id="k2158" value="1.514877e-05" constant="true"/>
      <parameter id="k2159" value="1.233051e-05" constant="true"/>
      <parameter id="k2160" value="1.233051e-05" constant="true"/>
      <parameter id="k2161" value="1.039638e-05" constant="true"/>
      <parameter id="k2162" value="4.809915e-06" constant="true"/>
      <parameter id="k2163" value="1.514877e-05" constant="true"/>
      <parameter id="k2164" value="1.233051e-05" constant="true"/>
      <parameter id="k2165" value="4.809915e-06" constant="true"/>
      <parameter id="k2166" value="4.809915e-06" constant="true"/>
      <parameter id="k2167" value="6.546783e-06" constant="true"/>
      <parameter id="k2168" value="6.546783e-06" constant="true"/>
      <parameter id="k2169" value="6.418029e-05" constant="true"/>
      <parameter id="k2170" value="6.418029e-05" constant="true"/>
      <parameter id="k2171" value="6.546783e-06" constant="true"/>
      <parameter id="k2172" value="6.546783e-06" constant="true"/>
      <parameter id="k2173" value="5.816945e-05" constant="true"/>
      <parameter id="k2174" value="5.816945e-05" constant="true"/>
      <parameter id="k2175" value="5.816945e-05" constant="true"/>
      <parameter id="k2176" value="5.816945e-05" constant="true"/>
      <parameter id="k2177" value="1.514877e-05" constant="true"/>
      <parameter id="k2178" value="1.514877e-05" constant="true"/>
      <parameter id="k2179" value="1.514877e-05" constant="true"/>
      <parameter id="k2180" value="1.514877e-05" constant="true"/>
      <parameter id="k2181" value="1.514877e-05" constant="true"/>
      <parameter id="k2182" value="1.514877e-05" constant="true"/>
      <parameter id="k2183" value="1.514877e-05" constant="true"/>
      <parameter id="k2184" value="1.514877e-05" constant="true"/>
      <parameter id="k2185" value="1.233051e-05" constant="true"/>
      <parameter id="k2186" value="1.233051e-05" constant="true"/>
      <parameter id="k2187" value="1.514877e-05" constant="true"/>
      <parameter id="k2188" value="1.233051e-05" constant="true"/>
      <parameter id="k2189" value="1.233051e-05" constant="true"/>
      <parameter id="k2190" value="1.039638e-05" constant="true"/>
      <parameter id="k2191" value="8.993035e-06" constant="true"/>
      <parameter id="k2192" value="1.514877e-05" constant="true"/>
      <parameter id="k2193" value="1.233051e-05" constant="true"/>
      <parameter id="k2194" value="8.993035e-06" constant="true"/>
      <parameter id="k2195" value="8.993035e-06" constant="true"/>
      <parameter id="k2196" value="8.993035e-06" constant="true"/>
      <parameter id="k2197" value="8.993035e-06" constant="true"/>
      <parameter id="k2198" value="6.418029e-05" constant="true"/>
      <parameter id="k2199" value="6.418029e-05" constant="true"/>
      <parameter id="k2200" value="8.993035e-06" constant="true"/>
      <parameter id="k2201" value="8.993035e-06" constant="true"/>
      <parameter id="k2202" value="5.816945e-05" constant="true"/>
      <parameter id="k2203" value="5.816945e-05" constant="true"/>
      <parameter id="k2204" value="5.816945e-05" constant="true"/>
      <parameter id="k2205" value="5.816945e-05" constant="true"/>
      <parameter id="k2206" value="0.00021301" constant="true"/>
      <parameter id="k2207" value="0.00021301" constant="true"/>
      <parameter id="k2208" value="0.00083711" constant="true"/>
      <parameter id="k2209" value="0.00083711" constant="true"/>
      <parameter id="k2210" value="0.00021301" constant="true"/>
      <parameter id="k2211" value="0.00021301" constant="true"/>
      <parameter id="k2212" value="0.00021301" constant="true"/>
      <parameter id="k2213" value="0.00021301" constant="true"/>
      <parameter id="k2214" value="8.7106e-05" constant="true"/>
      <parameter id="k2215" value="8.7106e-05" constant="true"/>
      <parameter id="k2216" value="0.00021301" constant="true"/>
      <parameter id="k2217" value="8.7106e-05" constant="true"/>
      <parameter id="k2218" value="8.7106e-05" constant="true"/>
      <parameter id="k2219" value="8.7106e-05" constant="true"/>
      <parameter id="k2220" value="8.7106e-05" constant="true"/>
      <parameter id="k2221" value="0.00021301" constant="true"/>
      <parameter id="k2222" value="8.7106e-05" constant="true"/>
      <parameter id="k2223" value="8.7106e-05" constant="true"/>
      <parameter id="k2224" value="8.7106e-05" constant="true"/>
      <parameter id="k2225" value="8.7106e-05" constant="true"/>
      <parameter id="k2226" value="8.7106e-05" constant="true"/>
      <parameter id="k2227" value="8.7106e-05" constant="true"/>
      <parameter id="k2228" value="8.7106e-05" constant="true"/>
      <parameter id="k2229" value="8.7106e-05" constant="true"/>
      <parameter id="k2230" value="8.7106e-05" constant="true"/>
      <parameter id="k2231" value="8.7106e-05" constant="true"/>
      <parameter id="k2232" value="8.7106e-05" constant="true"/>
      <parameter id="k2233" value="8.7106e-05" constant="true"/>
      <parameter id="k2234" value="8.7106e-05" constant="true"/>
      <parameter id="k2235" value="1.514877e-05" constant="true"/>
      <parameter id="k2236" value="1.514877e-05" constant="true"/>
      <parameter id="k2237" value="1.514877e-05" constant="true"/>
      <parameter id="k2238" value="1.514877e-05" constant="true"/>
      <parameter id="k2239" value="1.514877e-05" constant="true"/>
      <parameter id="k2240" value="1.514877e-05" constant="true"/>
      <parameter id="k2241" value="1.514877e-05" constant="true"/>
      <parameter id="k2242" value="1.514877e-05" constant="true"/>
      <parameter id="k2243" value="1.233051e-05" constant="true"/>
      <parameter id="k2244" value="1.233051e-05" constant="true"/>
      <parameter id="k2245" value="1.514877e-05" constant="true"/>
      <parameter id="k2246" value="1.233051e-05" constant="true"/>
      <parameter id="k2247" value="1.233051e-05" constant="true"/>
      <parameter id="k2248" value="1.118124e-05" constant="true"/>
      <parameter id="k2249" value="1.118124e-05" constant="true"/>
      <parameter id="k2250" value="1.514877e-05" constant="true"/>
      <parameter id="k2251" value="1.233051e-05" constant="true"/>
      <parameter id="k2252" value="1.118124e-05" constant="true"/>
      <parameter id="k2253" value="1.118124e-05" constant="true"/>
      <parameter id="k2254" value="1.118124e-05" constant="true"/>
      <parameter id="k2255" value="1.118124e-05" constant="true"/>
      <parameter id="k2256" value="6.418029e-05" constant="true"/>
      <parameter id="k2257" value="6.418029e-05" constant="true"/>
      <parameter id="k2258" value="1.118124e-05" constant="true"/>
      <parameter id="k2259" value="1.118124e-05" constant="true"/>
      <parameter id="k2260" value="5.816945e-05" constant="true"/>
      <parameter id="k2261" value="5.816945e-05" constant="true"/>
      <parameter id="k2262" value="5.816945e-05" constant="true"/>
      <parameter id="k2263" value="5.816945e-05" constant="true"/>
      <parameter id="k2264" value="1.514877e-05" constant="true"/>
      <parameter id="k2265" value="1.514877e-05" constant="true"/>
      <parameter id="k2266" value="1.514877e-05" constant="true"/>
      <parameter id="k2267" value="1.514877e-05" constant="true"/>
      <parameter id="k2268" value="1.514877e-05" constant="true"/>
      <parameter id="k2269" value="1.514877e-05" constant="true"/>
      <parameter id="k2270" value="1.514877e-05" constant="true"/>
      <parameter id="k2271" value="1.514877e-05" constant="true"/>
      <parameter id="k2272" value="1.233051e-05" constant="true"/>
      <parameter id="k2273" value="1.233051e-05" constant="true"/>
      <parameter id="k2274" value="1.514877e-05" constant="true"/>
      <parameter id="k2275" value="1.233051e-05" constant="true"/>
      <parameter id="k2276" value="1.233051e-05" constant="true"/>
      <parameter id="k2277" value="1.039638e-05" constant="true"/>
      <parameter id="k2278" value="6.217013e-06" constant="true"/>
      <parameter id="k2279" value="1.514877e-05" constant="true"/>
      <parameter id="k2280" value="1.233051e-05" constant="true"/>
      <parameter id="k2281" value="6.217013e-06" constant="true"/>
      <parameter id="k2282" value="6.217013e-06" constant="true"/>
      <parameter id="k2283" value="6.546783e-06" constant="true"/>
      <parameter id="k2284" value="6.546783e-06" constant="true"/>
      <parameter id="k2285" value="6.418029e-05" constant="true"/>
      <parameter id="k2286" value="6.418029e-05" constant="true"/>
      <parameter id="k2287" value="6.546783e-06" constant="true"/>
      <parameter id="k2288" value="6.546783e-06" constant="true"/>
      <parameter id="k2289" value="5.816945e-05" constant="true"/>
      <parameter id="k2290" value="5.816945e-05" constant="true"/>
      <parameter id="k2291" value="5.816945e-05" constant="true"/>
      <parameter id="k2292" value="5.816945e-05" constant="true"/>
      <parameter id="k2293" value="1.514877e-05" constant="true"/>
      <parameter id="k2294" value="1.514877e-05" constant="true"/>
      <parameter id="k2295" value="1.514877e-05" constant="true"/>
      <parameter id="k2296" value="1.514877e-05" constant="true"/>
      <parameter id="k2297" value="1.514877e-05" constant="true"/>
      <parameter id="k2298" value="1.514877e-05" constant="true"/>
      <parameter id="k2299" value="1.514877e-05" constant="true"/>
      <parameter id="k2300" value="1.514877e-05" constant="true"/>
      <parameter id="k2301" value="1.233051e-05" constant="true"/>
      <parameter id="k2302" value="1.233051e-05" constant="true"/>
      <parameter id="k2303" value="1.514877e-05" constant="true"/>
      <parameter id="k2304" value="1.233051e-05" constant="true"/>
      <parameter id="k2305" value="1.233051e-05" constant="true"/>
      <parameter id="k2306" value="1.039638e-05" constant="true"/>
      <parameter id="k2307" value="4.809915e-06" constant="true"/>
      <parameter id="k2308" value="1.514877e-05" constant="true"/>
      <parameter id="k2309" value="1.233051e-05" constant="true"/>
      <parameter id="k2310" value="4.809915e-06" constant="true"/>
      <parameter id="k2311" value="4.809915e-06" constant="true"/>
      <parameter id="k2312" value="6.546783e-06" constant="true"/>
      <parameter id="k2313" value="6.546783e-06" constant="true"/>
      <parameter id="k2314" value="6.418029e-05" constant="true"/>
      <parameter id="k2315" value="6.418029e-05" constant="true"/>
      <parameter id="k2316" value="6.546783e-06" constant="true"/>
      <parameter id="k2317" value="6.546783e-06" constant="true"/>
      <parameter id="k2318" value="5.816945e-05" constant="true"/>
      <parameter id="k2319" value="5.816945e-05" constant="true"/>
      <parameter id="k2320" value="5.816945e-05" constant="true"/>
      <parameter id="k2321" value="5.816945e-05" constant="true"/>
      <parameter id="k2322" value="1.514877e-05" constant="true"/>
      <parameter id="k2323" value="1.514877e-05" constant="true"/>
      <parameter id="k2324" value="1.514877e-05" constant="true"/>
      <parameter id="k2325" value="1.514877e-05" constant="true"/>
      <parameter id="k2326" value="1.514877e-05" constant="true"/>
      <parameter id="k2327" value="1.514877e-05" constant="true"/>
      <parameter id="k2328" value="1.514877e-05" constant="true"/>
      <parameter id="k2329" value="1.514877e-05" constant="true"/>
      <parameter id="k2330" value="1.233051e-05" constant="true"/>
      <parameter id="k2331" value="1.233051e-05" constant="true"/>
      <parameter id="k2332" value="1.514877e-05" constant="true"/>
      <parameter id="k2333" value="1.233051e-05" constant="true"/>
      <parameter id="k2334" value="1.233051e-05" constant="true"/>
      <parameter id="k2335" value="1.039638e-05" constant="true"/>
      <parameter id="k2336" value="8.993035e-06" constant="true"/>
      <parameter id="k2337" value="1.514877e-05" constant="true"/>
      <parameter id="k2338" value="1.233051e-05" constant="true"/>
      <parameter id="k2339" value="8.993035e-06" constant="true"/>
      <parameter id="k2340" value="8.993035e-06" constant="true"/>
      <parameter id="k2341" value="8.993035e-06" constant="true"/>
      <parameter id="k2342" value="8.993035e-06" constant="true"/>
      <parameter id="k2343" value="6.418029e-05" constant="true"/>
      <parameter id="k2344" value="6.418029e-05" constant="true"/>
      <parameter id="k2345" value="8.993035e-06" constant="true"/>
      <parameter id="k2346" value="8.993035e-06" constant="true"/>
      <parameter id="k2347" value="5.816945e-05" constant="true"/>
      <parameter id="k2348" value="5.816945e-05" constant="true"/>
      <parameter id="k2349" value="5.816945e-05" constant="true"/>
      <parameter id="k2350" value="5.816945e-05" constant="true"/>
      <parameter id="k2351" value="1.118124e-05" constant="true"/>
      <parameter id="k2352" value="1.118124e-05" constant="true"/>
      <parameter id="k2353" value="4.809915e-06" constant="true"/>
      <parameter id="k2354" value="4.809915e-06" constant="true"/>
      <parameter id="k2355" value="2.546837e-05" constant="true"/>
      <parameter id="k2356" value="2.546837e-05" constant="true"/>
      <parameter id="k2357" value="1e-05" constant="true"/>
      <parameter id="k2358" value="1e-05" constant="true"/>
      <parameter id="k2359" value="0.0108" constant="true"/>
      <parameter id="k2360" value="6.776427e-06" constant="true"/>
      <parameter id="k2361" value="6.863611e-06" constant="true"/>
      <parameter id="k2362" value="2.489216e-06" constant="true"/>
      <parameter id="k2363" value="9.622233e-06" constant="true"/>
      <parameter id="k2364" value="9.622233e-06" constant="true"/>
      <parameter id="k2365" value="9.622233e-06" constant="true"/>
      <parameter id="k2366" value="2.218213e-06" constant="true"/>
      <parameter id="k2367" value="2.218213e-06" constant="true"/>
      <parameter id="k2368" value="3.431828e-06" constant="true"/>
      <parameter id="k2369" value="3.431828e-06" constant="true"/>
      <parameter id="k2370" value="3.230288e-06" constant="true"/>
      <parameter id="k2371" value="3.230288e-06" constant="true"/>
      <parameter id="k2372" value="4.813522e-05" constant="true"/>
      <parameter id="k2373" value="4.813522e-05" constant="true"/>
      <parameter id="k2374" value="4.813522e-05" constant="true"/>
      <parameter id="k2375" value="1.335235e-05" constant="true"/>
      <parameter id="k2376" value="1.335235e-05" constant="true"/>
      <parameter id="k2377" value="0.081" constant="true"/>
      <parameter id="k2378" value="4.83e-05" constant="true"/>
      <parameter id="k2379" value="4.83e-05" constant="true"/>
      <parameter id="k2380" value="5.754195e-06" constant="true"/>
      <parameter id="k2381" value="5.754195e-06" constant="true"/>
      <parameter id="k2382" value="5.754195e-06" constant="true"/>
      <parameter id="k2383" value="7.006582e-06" constant="true"/>
      <parameter id="k2384" value="5.754195e-06" constant="true"/>
      <parameter id="k2385" value="7.241101e-06" constant="true"/>
      <parameter id="k2386" value="5.754195e-06" constant="true"/>
      <parameter id="k2387" value="5.854086e-06" constant="true"/>
      <parameter id="k2388" value="5.352819e-06" constant="true"/>
      <parameter id="k2389" value="5.352819e-06" constant="true"/>
      <parameter id="k2390" value="3.179866e-06" constant="true"/>
      <parameter id="k2391" value="5.92707e-07" constant="true"/>
      <parameter id="k2392" value="9.622233e-06" constant="true"/>
      <parameter id="k2393" value="3.431828e-06" constant="true"/>
      <parameter id="k2394" value="3.431828e-06" constant="true"/>
      <parameter id="k2395" value="4.145121e-05" constant="true"/>
      <parameter id="k2396" value="8.400562e-06" constant="true"/>
      <parameter id="k2397" value="6.411618e-06" constant="true"/>
      <parameter id="k2398" value="3.027372e-05" constant="true"/>
      <parameter id="k2399" value="1.118124e-05" constant="true"/>
      <parameter id="k2400" value="9.622233e-06" constant="true"/>
      <parameter id="k2401" value="6.863611e-06" constant="true"/>
      <parameter id="k2402" value="6.863611e-06" constant="true"/>
      <parameter id="k2403" value="3.431828e-06" constant="true"/>
      <parameter id="k2404" value="9.622233e-06" constant="true"/>
      <parameter id="k2405" value="9.622233e-06" constant="true"/>
      <parameter id="k2406" value="3.431828e-06" constant="true"/>
      <parameter id="k2407" value="3.431828e-06" constant="true"/>
      <parameter id="k2408" value="3.431828e-06" constant="true"/>
      <parameter id="k2409" value="0.0002567212" constant="true"/>
      <parameter id="k2410" value="0.0002567212" constant="true"/>
      <parameter id="k2411" value="0.0002567212" constant="true"/>
      <parameter id="k2412" value="0.0002567212" constant="true"/>
      <parameter id="k2413" value="3.179866e-06" constant="true"/>
      <parameter id="k2414" value="1.448329e-06" constant="true"/>
      <parameter id="k2415" value="7.006582e-06" constant="true"/>
      <parameter id="k2416" value="7.241101e-06" constant="true"/>
      <parameter id="k2417" value="5.854086e-06" constant="true"/>
      <parameter id="k2418" value="5.754195e-06" constant="true"/>
      <parameter id="k2419" value="5.352819e-06" constant="true"/>
      <parameter id="k2420" value="8.400562e-06" constant="true"/>
      <parameter id="k2421" value="3.027372e-05" constant="true"/>
      <parameter id="k2422" value="2.546837e-05" constant="true"/>
      <parameter id="k2423" value="5.754195e-06" constant="true"/>
      <parameter id="k2424" value="2.546837e-05" constant="true"/>
      <parameter id="k2425" value="0.0002567212" constant="true"/>
      <parameter id="k2426" value="0.0002567212" constant="true"/>
      <parameter id="k2427" value="0.0002567212" constant="true"/>
      <parameter id="k2428" value="9.622233e-06" constant="true"/>
      <parameter id="k2429" value="9.622233e-06" constant="true"/>
      <parameter id="k2430" value="9.622233e-06" constant="true"/>
      <parameter id="k2431" value="9.622233e-06" constant="true"/>
      <parameter id="k2432" value="3.027372e-05" constant="true"/>
      <parameter id="k2433" value="9.622233e-06" constant="true"/>
      <parameter id="k2434" value="9.622233e-06" constant="true"/>
      <parameter id="k2435" value="9.622233e-06" constant="true"/>
      <parameter id="k2436" value="4.145121e-06" constant="true"/>
      <parameter id="k2437" value="2.218213e-06" constant="true"/>
      <parameter id="k2438" value="5.754195e-06" constant="true"/>
      <parameter id="k29_1" value="0.2635" constant="true"/>
      <parameter id="k30_1" value="0.1792" constant="true"/>
      <parameter id="k31_1" value="0.0082295" constant="true"/>
      <parameter id="k32_1" value="0.296215" constant="true"/>
    </listOfParameters>
    <listOfReactions>
      <reaction id="vbR" reversible="false" fast="false">
        <listOfProducts>
          <speciesReference species="Ribosome" stoichiometry="1" constant="true"/>
        </listOfProducts>
        <listOfModifiers>
          <modifierSpeciesReference species="pS6K"/>
        </listOfModifiers>
        <kineticLaw>
          <math xmlns="http://www.w3.org/1998/Math/MathML">
            <apply>
              <times/>
              <apply>
                <plus/>
                <ci> k1_1 </ci>
                <apply>
                  <times/>
                  <ci> k1_2 </ci>
                  <apply>
                    <divide/>
                    <apply>
                      <power/>
                      <ci> pS6K </ci>
                      <ci> k1_3 </ci>
                    </apply>
                    <apply>
                      <plus/>
                      <apply>
                        <power/>
                        <ci> k1_4 </ci>
                        <ci> k1_3 </ci>
                      </apply>
                      <apply>
                        <power/>
                        <ci> pS6K </ci>
                        <ci> k1_3 </ci>
                      </apply>
                    </apply>
                  </apply>
                </apply>
              </apply>
              <cn type="e-notation"> 5.25 <sep/> -12 </cn>
            </apply>
          </math>
        </kineticLaw>
      </reaction>
      <reaction id="vdR" reversible="false" fast="false">
        <listOfReactants>
          <speciesReference species="Ribosome" stoichiometry="1" constant="true"/>
        </listOfReactants>
        <kineticLaw>
          <math xmlns="http://www.w3.org/1998/Math/MathML">
            <apply>
              <times/>
              <ci> k2 </ci>
              <ci> Ribosome </ci>
              <cn type="e-notation"> 5.25 <sep/> -12 </cn>
            </apply>
          </math>
        </kineticLaw>
      </reaction>
      <reaction id="vTL1" reversible="false" fast="false">
        <listOfProducts>
          <speciesReference species="p53inac" stoichiometry="1" constant="true"/>
        </listOfProducts>
        <listOfModifiers>
          <modifierSpeciesReference species="EIF4E"/>
          <modifierSpeciesReference species="m_TP53"/>
        </listOfModifiers>
        <kineticLaw>
          <math xmlns="http://www.w3.org/1998/Math/MathML">
            <apply>
              <times/>
              <ci> k3_1 </ci>
              <ci> m_TP53 </ci>
              <apply>
                <divide/>
                <ci> EIF4E </ci>
                <apply>
                  <plus/>
                  <ci> k3_2 </ci>
                  <ci> EIF4E </ci>
                </apply>
              </apply>
              <cn type="e-notation"> 1.75 <sep/> -12 </cn>
            </apply>
          </math>
        </kineticLaw>
      </reaction>
      <reaction id="vTL2" reversible="false" fast="false">
        <listOfProducts>
          <speciesReference species="MDM2" stoichiometry="1" constant="true"/>
        </listOfProducts>
        <listOfModifiers>
          <modifierSpeciesReference species="MDM2pro"/>
          <modifierSpeciesReference species="EIF4E"/>
          <modifierSpeciesReference species="m_MDM2"/>
        </listOfModifiers>
        <kineticLaw>
          <math xmlns="http://www.w3.org/1998/Math/MathML">
            <apply>
              <times/>
              <apply>
                <plus/>
                <ci> k4_1 </ci>
                <apply>
                  <times/>
                  <ci> k4_2 </ci>
                  <ci> MDM2pro </ci>
                </apply>
              </apply>
              <ci> m_MDM2 </ci>
              <apply>
                <divide/>
                <ci> EIF4E </ci>
                <apply>
                  <plus/>
                  <ci> k4_3 </ci>
                  <ci> EIF4E </ci>
                </apply>
              </apply>
              <cn type="e-notation"> 1.75 <sep/> -12 </cn>
            </apply>
          </math>
        </kineticLaw>
      </reaction>
      <reaction id="vTL3" reversible="false" fast="false">
        <listOfProducts>
          <speciesReference species="Wip1" stoichiometry="1" constant="true"/>
        </listOfProducts>
        <listOfModifiers>
          <modifierSpeciesReference species="Wip1pro"/>
          <modifierSpeciesReference species="EIF4E"/>
          <modifierSpeciesReference species="m_PPM1D"/>
        </listOfModifiers>
        <kineticLaw>
          <math xmlns="http://www.w3.org/1998/Math/MathML">
            <apply>
              <times/>
              <ci> k5_1 </ci>
              <ci> Wip1pro </ci>
              <ci> m_PPM1D </ci>
              <apply>
                <divide/>
                <ci> EIF4E </ci>
                <apply>
                  <plus/>
                  <ci> k5_2 </ci>
                  <ci> EIF4E </ci>
                </apply>
              </apply>
              <cn type="e-notation"> 1.75 <sep/> -12 </cn>
            </apply>
          </math>
        </kineticLaw>
      </reaction>
      <reaction id="vTL4" reversible="false" fast="false">
        <listOfProducts>
          <speciesReference species="ATMinac" stoichiometry="1" constant="true"/>
        </listOfProducts>
        <listOfModifiers>
          <modifierSpeciesReference species="EIF4E"/>
          <modifierSpeciesReference species="m_ATM"/>
        </listOfModifiers>
        <kineticLaw>
          <math xmlns="http://www.w3.org/1998/Math/MathML">
            <apply>
              <times/>
              <ci> k6_1 </ci>
              <ci> m_ATM </ci>
              <apply>
                <divide/>
                <ci> EIF4E </ci>
                <apply>
                  <plus/>
                  <ci> k6_2 </ci>
                  <ci> EIF4E </ci>
                </apply>
              </apply>
              <cn type="e-notation"> 5.25 <sep/> -12 </cn>
            </apply>
          </math>
        </kineticLaw>
      </reaction>
      <reaction id="vTL5" reversible="false" fast="false">
        <listOfProducts>
          <speciesReference species="ATRinac" stoichiometry="1" constant="true"/>
        </listOfProducts>
        <listOfModifiers>
          <modifierSpeciesReference species="EIF4E"/>
          <modifierSpeciesReference species="m_ATR"/>
        </listOfModifiers>
        <kineticLaw>
          <math xmlns="http://www.w3.org/1998/Math/MathML">
            <apply>
              <times/>
              <ci> k7_1 </ci>
              <ci> m_ATR </ci>
              <apply>
                <divide/>
                <ci> EIF4E </ci>
                <apply>
                  <plus/>
                  <ci> k7_2 </ci>
                  <ci> EIF4E </ci>
                </apply>
              </apply>
              <cn type="e-notation"> 5.25 <sep/> -12 </cn>
            </apply>
          </math>
        </kineticLaw>
      </reaction>
      <reaction id="vTL6" reversible="false" fast="false">
        <listOfProducts>
          <speciesReference species="pRB" stoichiometry="1" constant="true"/>
        </listOfProducts>
        <listOfModifiers>
          <modifierSpeciesReference species="m_RB1"/>
        </listOfModifiers>
        <kineticLaw>
          <math xmlns="http://www.w3.org/1998/Math/MathML">
            <apply>
              <times/>
              <ci> k8_1 </ci>
              <ci> m_RB1 </ci>
              <cn type="e-notation"> 1.75 <sep/> -12 </cn>
            </apply>
          </math>
        </kineticLaw>
      </reaction>
      <reaction id="vTL7" reversible="false" fast="false">
        <listOfProducts>
          <speciesReference species="E2F" stoichiometry="1" constant="true"/>
        </listOfProducts>
        <listOfModifiers>
          <modifierSpeciesReference species="m_E2F1"/>
        </listOfModifiers>
        <kineticLaw>
          <math xmlns="http://www.w3.org/1998/Math/MathML">
            <apply>
              <times/>
              <ci> k9_1 </ci>
              <ci> m_E2F1 </ci>
              <cn type="e-notation"> 1.75 <sep/> -12 </cn>
            </apply>
          </math>
        </kineticLaw>
      </reaction>
      <reaction id="vTL8" reversible="false" fast="false">
        <listOfProducts>
          <speciesReference species="E2F" stoichiometry="1" constant="true"/>
        </listOfProducts>
        <listOfModifiers>
          <modifierSpeciesReference species="m_E2F2"/>
        </listOfModifiers>
        <kineticLaw>
          <math xmlns="http://www.w3.org/1998/Math/MathML">
            <apply>
              <times/>
              <ci> k10_1 </ci>
              <ci> m_E2F2 </ci>
              <cn type="e-notation"> 1.75 <sep/> -12 </cn>
            </apply>
          </math>
        </kineticLaw>
      </reaction>
      <reaction id="vTL9" reversible="false" fast="false">
        <listOfProducts>
          <speciesReference species="E2F" stoichiometry="1" constant="true"/>
        </listOfProducts>
        <listOfModifiers>
          <modifierSpeciesReference species="m_E2F3"/>
        </listOfModifiers>
        <kineticLaw>
          <math xmlns="http://www.w3.org/1998/Math/MathML">
            <apply>
              <times/>
              <ci> k11_1 </ci>
              <ci> m_E2F3 </ci>
              <cn type="e-notation"> 1.75 <sep/> -12 </cn>
            </apply>
          </math>
        </kineticLaw>
      </reaction>
      <reaction id="vTL10" reversible="false" fast="false">
        <listOfProducts>
          <speciesReference species="Cd" stoichiometry="1" constant="true"/>
        </listOfProducts>
        <listOfModifiers>
          <modifierSpeciesReference species="pRB"/>
          <modifierSpeciesReference species="pRBp"/>
          <modifierSpeciesReference species="E2F"/>
          <modifierSpeciesReference species="EIF4E"/>
          <modifierSpeciesReference species="m_CCND1"/>
        </listOfModifiers>
        <kineticLaw>
          <math xmlns="http://www.w3.org/1998/Math/MathML">
            <apply>
              <times/>
              <apply>
                <plus/>
                <ci> k12_1 </ci>
                <apply>
                  <times/>
                  <ci> k12_2 </ci>
                  <ci> E2F </ci>
                  <apply>
                    <divide/>
                    <ci> k12_3 </ci>
                    <apply>
                      <plus/>
                      <ci> k12_3 </ci>
                      <ci> pRB </ci>
                    </apply>
                  </apply>
                  <apply>
                    <divide/>
                    <ci> k12_4 </ci>
                    <apply>
                      <plus/>
                      <ci> k12_4 </ci>
                      <ci> pRBp </ci>
                    </apply>
                  </apply>
                </apply>
              </apply>
              <ci> m_CCND1 </ci>
              <apply>
                <divide/>
                <ci> EIF4E </ci>
                <apply>
                  <plus/>
                  <ci> k12_5 </ci>
                  <ci> EIF4E </ci>
                </apply>
              </apply>
              <cn type="e-notation"> 1.75 <sep/> -12 </cn>
            </apply>
          </math>
        </kineticLaw>
      </reaction>
      <reaction id="vTL11" reversible="false" fast="false">
        <listOfProducts>
          <speciesReference species="Cd" stoichiometry="1" constant="true"/>
        </listOfProducts>
        <listOfModifiers>
          <modifierSpeciesReference species="pRB"/>
          <modifierSpeciesReference species="pRBp"/>
          <modifierSpeciesReference species="E2F"/>
          <modifierSpeciesReference species="EIF4E"/>
          <modifierSpeciesReference species="m_CCND2"/>
        </listOfModifiers>
        <kineticLaw>
          <math xmlns="http://www.w3.org/1998/Math/MathML">
            <apply>
              <times/>
              <apply>
                <plus/>
                <ci> k13_1 </ci>
                <apply>
                  <times/>
                  <ci> k13_2 </ci>
                  <ci> E2F </ci>
                  <apply>
                    <divide/>
                    <ci> k13_3 </ci>
                    <apply>
                      <plus/>
                      <ci> k13_3 </ci>
                      <ci> pRB </ci>
                    </apply>
                  </apply>
                  <apply>
                    <divide/>
                    <ci> k13_4 </ci>
                    <apply>
                      <plus/>
                      <ci> k13_4 </ci>
                      <ci> pRBp </ci>
                    </apply>
                  </apply>
                </apply>
              </apply>
              <ci> m_CCND2 </ci>
              <apply>
                <divide/>
                <ci> EIF4E </ci>
                <apply>
                  <plus/>
                  <ci> k13_5 </ci>
                  <ci> EIF4E </ci>
                </apply>
              </apply>
              <cn type="e-notation"> 1.75 <sep/> -12 </cn>
            </apply>
          </math>
        </kineticLaw>
      </reaction>
      <reaction id="vTL12" reversible="false" fast="false">
        <listOfProducts>
          <speciesReference species="Cd" stoichiometry="1" constant="true"/>
        </listOfProducts>
        <listOfModifiers>
          <modifierSpeciesReference species="pRB"/>
          <modifierSpeciesReference species="pRBp"/>
          <modifierSpeciesReference species="E2F"/>
          <modifierSpeciesReference species="EIF4E"/>
          <modifierSpeciesReference species="m_CCND3"/>
        </listOfModifiers>
        <kineticLaw>
          <math xmlns="http://www.w3.org/1998/Math/MathML">
            <apply>
              <times/>
              <apply>
                <plus/>
                <ci> k14_1 </ci>
                <apply>
                  <times/>
                  <ci> k14_2 </ci>
                  <ci> E2F </ci>
                  <apply>
                    <divide/>
                    <ci> k14_3 </ci>
                    <apply>
                      <plus/>
                      <ci> k14_3 </ci>
                      <ci> pRB </ci>
                    </apply>
                  </apply>
                  <apply>
                    <divide/>
                    <ci> k14_4 </ci>
                    <apply>
                      <plus/>
                      <ci> k14_4 </ci>
                      <ci> pRBp </ci>
                    </apply>
                  </apply>
                </apply>
              </apply>
              <ci> m_CCND3 </ci>
              <apply>
                <divide/>
                <ci> EIF4E </ci>
                <apply>
                  <plus/>
                  <ci> k14_5 </ci>
                  <ci> EIF4E </ci>
                </apply>
              </apply>
              <cn type="e-notation"> 1.75 <sep/> -12 </cn>
            </apply>
          </math>
        </kineticLaw>
      </reaction>
      <reaction id="vTL13" reversible="false" fast="false">
        <listOfProducts>
          <speciesReference species="Ce" stoichiometry="1" constant="true"/>
        </listOfProducts>
        <listOfModifiers>
          <modifierSpeciesReference species="pRB"/>
          <modifierSpeciesReference species="pRBp"/>
          <modifierSpeciesReference species="E2F"/>
          <modifierSpeciesReference species="m_CCNE1"/>
        </listOfModifiers>
        <kineticLaw>
          <math xmlns="http://www.w3.org/1998/Math/MathML">
            <apply>
              <times/>
              <ci> k15_1 </ci>
              <ci> E2F </ci>
              <apply>
                <divide/>
                <ci> k15_2 </ci>
                <apply>
                  <plus/>
                  <ci> k15_2 </ci>
                  <ci> pRB </ci>
                </apply>
              </apply>
              <apply>
                <divide/>
                <ci> k15_3 </ci>
                <apply>
                  <plus/>
                  <ci> k15_3 </ci>
                  <ci> pRBp </ci>
                </apply>
              </apply>
              <ci> m_CCNE1 </ci>
              <cn type="e-notation"> 1.75 <sep/> -12 </cn>
            </apply>
          </math>
        </kineticLaw>
      </reaction>
      <reaction id="vTL14" reversible="false" fast="false">
        <listOfProducts>
          <speciesReference species="Ce" stoichiometry="1" constant="true"/>
        </listOfProducts>
        <listOfModifiers>
          <modifierSpeciesReference species="pRB"/>
          <modifierSpeciesReference species="pRBp"/>
          <modifierSpeciesReference species="E2F"/>
          <modifierSpeciesReference species="m_CCNE2"/>
        </listOfModifiers>
        <kineticLaw>
          <math xmlns="http://www.w3.org/1998/Math/MathML">
            <apply>
              <times/>
              <ci> k16_1 </ci>
              <ci> E2F </ci>
              <apply>
                <divide/>
                <ci> k16_2 </ci>
                <apply>
                  <plus/>
                  <ci> k16_2 </ci>
                  <ci> pRB </ci>
                </apply>
              </apply>
              <apply>
                <divide/>
                <ci> k16_3 </ci>
                <apply>
                  <plus/>
                  <ci> k16_3 </ci>
                  <ci> pRBp </ci>
                </apply>
              </apply>
              <ci> m_CCNE2 </ci>
              <cn type="e-notation"> 1.75 <sep/> -12 </cn>
            </apply>
          </math>
        </kineticLaw>
      </reaction>
      <reaction id="vTL15" reversible="false" fast="false">
        <listOfProducts>
          <speciesReference species="Skp2" stoichiometry="1" constant="true"/>
        </listOfProducts>
        <listOfModifiers>
          <modifierSpeciesReference species="m_SKP2"/>
        </listOfModifiers>
        <kineticLaw>
          <math xmlns="http://www.w3.org/1998/Math/MathML">
            <apply>
              <times/>
              <ci> k17_1 </ci>
              <ci> m_SKP2 </ci>
              <cn type="e-notation"> 1.75 <sep/> -12 </cn>
            </apply>
          </math>
        </kineticLaw>
      </reaction>
      <reaction id="vTL16" reversible="false" fast="false">
        <listOfProducts>
          <speciesReference species="Pei" stoichiometry="1" constant="true"/>
        </listOfProducts>
        <listOfModifiers>
          <modifierSpeciesReference species="m_CDC25A"/>
        </listOfModifiers>
        <kineticLaw>
          <math xmlns="http://www.w3.org/1998/Math/MathML">
            <apply>
              <times/>
              <ci> k18_1 </ci>
              <ci> m_CDC25A </ci>
              <cn type="e-notation"> 1.75 <sep/> -12 </cn>
            </apply>
          </math>
        </kineticLaw>
      </reaction>
      <reaction id="vTL17" reversible="false" fast="false">
        <listOfProducts>
          <speciesReference species="Pai" stoichiometry="1" constant="true"/>
        </listOfProducts>
        <listOfModifiers>
          <modifierSpeciesReference species="m_CDC25B"/>
        </listOfModifiers>
        <kineticLaw>
          <math xmlns="http://www.w3.org/1998/Math/MathML">
            <apply>
              <times/>
              <ci> k19_1 </ci>
              <ci> m_CDC25B </ci>
              <cn type="e-notation"> 1.75 <sep/> -12 </cn>
            </apply>
          </math>
        </kineticLaw>
      </reaction>
      <reaction id="vTL18" reversible="false" fast="false">
        <listOfProducts>
          <speciesReference species="Pbi" stoichiometry="1" constant="true"/>
        </listOfProducts>
        <listOfModifiers>
          <modifierSpeciesReference species="m_CDC25C"/>
        </listOfModifiers>
        <kineticLaw>
          <math xmlns="http://www.w3.org/1998/Math/MathML">
            <apply>
              <times/>
              <ci> k20_1 </ci>
              <ci> m_CDC25C </ci>
              <cn type="e-notation"> 1.75 <sep/> -12 </cn>
            </apply>
          </math>
        </kineticLaw>
      </reaction>
      <reaction id="vTL19" reversible="false" fast="false">
        <listOfProducts>
          <speciesReference species="Ca" stoichiometry="1" constant="true"/>
        </listOfProducts>
        <listOfModifiers>
          <modifierSpeciesReference species="pRB"/>
          <modifierSpeciesReference species="pRBp"/>
          <modifierSpeciesReference species="E2F"/>
          <modifierSpeciesReference species="m_CCNA2"/>
        </listOfModifiers>
        <kineticLaw>
          <math xmlns="http://www.w3.org/1998/Math/MathML">
            <apply>
              <times/>
              <ci> k21_1 </ci>
              <ci> E2F </ci>
              <apply>
                <divide/>
                <ci> k21_2 </ci>
                <apply>
                  <plus/>
                  <ci> k21_2 </ci>
                  <ci> pRB </ci>
                </apply>
              </apply>
              <apply>
                <divide/>
                <ci> k21_3 </ci>
                <apply>
                  <plus/>
                  <ci> k21_3 </ci>
                  <ci> pRBp </ci>
                </apply>
              </apply>
              <ci> m_CCNA2 </ci>
              <cn type="e-notation"> 1.75 <sep/> -12 </cn>
            </apply>
          </math>
        </kineticLaw>
      </reaction>
      <reaction id="vTL20" reversible="false" fast="false">
        <listOfProducts>
          <speciesReference species="p27" stoichiometry="1" constant="true"/>
        </listOfProducts>
        <listOfModifiers>
          <modifierSpeciesReference species="pRB"/>
          <modifierSpeciesReference species="pRBp"/>
          <modifierSpeciesReference species="E2F"/>
          <modifierSpeciesReference species="m_CDKN1B"/>
        </listOfModifiers>
        <kineticLaw>
          <math xmlns="http://www.w3.org/1998/Math/MathML">
            <apply>
              <times/>
              <apply>
                <plus/>
                <ci> k22_1 </ci>
                <apply>
                  <times/>
                  <ci> k22_2 </ci>
                  <ci> E2F </ci>
                  <apply>
                    <divide/>
                    <ci> k22_3 </ci>
                    <apply>
                      <plus/>
                      <ci> k22_3 </ci>
                      <ci> pRB </ci>
                    </apply>
                  </apply>
                  <apply>
                    <divide/>
                    <ci> k22_4 </ci>
                    <apply>
                      <plus/>
                      <ci> k22_4 </ci>
                      <ci> pRBp </ci>
                    </apply>
                  </apply>
                </apply>
              </apply>
              <ci> m_CDKN1B </ci>
              <cn type="e-notation"> 1.75 <sep/> -12 </cn>
            </apply>
          </math>
        </kineticLaw>
      </reaction>
      <reaction id="vTL21" reversible="false" fast="false">
        <listOfProducts>
          <speciesReference species="Cdh1a" stoichiometry="1" constant="true"/>
        </listOfProducts>
        <listOfModifiers>
          <modifierSpeciesReference species="m_CDH1"/>
        </listOfModifiers>
        <kineticLaw>
          <math xmlns="http://www.w3.org/1998/Math/MathML">
            <apply>
              <times/>
              <ci> k23_1 </ci>
              <ci> m_CDH1 </ci>
              <cn type="e-notation"> 1.75 <sep/> -12 </cn>
            </apply>
          </math>
        </kineticLaw>
      </reaction>
      <reaction id="vTL22" reversible="false" fast="false">
        <listOfProducts>
          <speciesReference species="Cb" stoichiometry="1" constant="true"/>
        </listOfProducts>
        <listOfModifiers>
          <modifierSpeciesReference species="m_CCNB1"/>
        </listOfModifiers>
        <kineticLaw>
          <math xmlns="http://www.w3.org/1998/Math/MathML">
            <apply>
              <times/>
              <ci> k24_1 </ci>
              <ci> m_CCNB1 </ci>
              <cn type="e-notation"> 1.75 <sep/> -12 </cn>
            </apply>
          </math>
        </kineticLaw>
      </reaction>
      <reaction id="vTL23" reversible="false" fast="false">
        <listOfProducts>
          <speciesReference species="Cdc20i" stoichiometry="1" constant="true"/>
        </listOfProducts>
        <listOfModifiers>
          <modifierSpeciesReference species="m_CDC20"/>
        </listOfModifiers>
        <kineticLaw>
          <math xmlns="http://www.w3.org/1998/Math/MathML">
            <apply>
              <times/>
              <ci> k25_1 </ci>
              <ci> m_CDC20 </ci>
              <cn type="e-notation"> 1.75 <sep/> -12 </cn>
            </apply>
          </math>
        </kineticLaw>
      </reaction>
      <reaction id="vTL24" reversible="false" fast="false">
        <listOfProducts>
          <speciesReference species="Wee1" stoichiometry="1" constant="true"/>
        </listOfProducts>
        <listOfModifiers>
          <modifierSpeciesReference species="m_WEE1"/>
        </listOfModifiers>
        <kineticLaw>
          <math xmlns="http://www.w3.org/1998/Math/MathML">
            <apply>
              <times/>
              <ci> k26_1 </ci>
              <ci> m_WEE1 </ci>
              <cn type="e-notation"> 1.75 <sep/> -12 </cn>
            </apply>
          </math>
        </kineticLaw>
      </reaction>
      <reaction id="vTL25" reversible="false" fast="false">
        <listOfProducts>
          <speciesReference species="Chk1" stoichiometry="1" constant="true"/>
        </listOfProducts>
        <listOfModifiers>
          <modifierSpeciesReference species="m_CHEK1"/>
        </listOfModifiers>
        <kineticLaw>
          <math xmlns="http://www.w3.org/1998/Math/MathML">
            <apply>
              <times/>
              <ci> k27_1 </ci>
              <ci> m_CHEK1 </ci>
              <cn type="e-notation"> 5.25 <sep/> -12 </cn>
            </apply>
          </math>
        </kineticLaw>
      </reaction>
      <reaction id="vTL26" reversible="false" fast="false">
        <listOfProducts>
          <speciesReference species="p21" stoichiometry="1" constant="true"/>
        </listOfProducts>
        <listOfModifiers>
          <modifierSpeciesReference species="m_CDKN1A"/>
        </listOfModifiers>
        <kineticLaw>
          <math xmlns="http://www.w3.org/1998/Math/MathML">
            <apply>
              <times/>
              <ci> k28_1 </ci>
              <ci> m_CDKN1A </ci>
              <cn type="e-notation"> 5.25 <sep/> -12 </cn>
            </apply>
          </math>
        </kineticLaw>
      </reaction>
      <reaction id="vTL31" reversible="false" fast="false">
        <listOfProducts>
          <speciesReference species="L" stoichiometry="1" constant="true"/>
        </listOfProducts>
        <listOfModifiers>
          <modifierSpeciesReference species="EIF4E"/>
          <modifierSpeciesReference species="m_TNFSF10"/>
        </listOfModifiers>
        <kineticLaw>
          <math xmlns="http://www.w3.org/1998/Math/MathML">
            <apply>
              <times/>
              <ci> k33_1 </ci>
              <ci> m_TNFSF10 </ci>
              <apply>
                <divide/>
                <ci> EIF4E </ci>
                <apply>
                  <plus/>
                  <ci> k33_2 </ci>
                  <ci> EIF4E </ci>
                </apply>
              </apply>
              <cn type="e-notation"> 5.25 <sep/> -12 </cn>
            </apply>
          </math>
        </kineticLaw>
      </reaction>
      <reaction id="vTL32" reversible="false" fast="false">
        <listOfProducts>
          <speciesReference species="R" stoichiometry="1" constant="true"/>
        </listOfProducts>
        <listOfModifiers>
          <modifierSpeciesReference species="EIF4E"/>
          <modifierSpeciesReference species="m_TNFRSF10A"/>
        </listOfModifiers>
        <kineticLaw>
          <math xmlns="http://www.w3.org/1998/Math/MathML">
            <apply>
              <times/>
              <ci> k34_1 </ci>
              <ci> m_TNFRSF10A </ci>
              <apply>
                <divide/>
                <ci> EIF4E </ci>
                <apply>
                  <plus/>
                  <ci> k34_2 </ci>
                  <ci> EIF4E </ci>
                </apply>
              </apply>
              <cn type="e-notation"> 5.25 <sep/> -12 </cn>
            </apply>
          </math>
        </kineticLaw>
      </reaction>
      <reaction id="vTL33" reversible="false" fast="false">
        <listOfProducts>
          <speciesReference species="R" stoichiometry="1" constant="true"/>
        </listOfProducts>
        <listOfModifiers>
          <modifierSpeciesReference species="EIF4E"/>
          <modifierSpeciesReference species="m_TNFRSF10B"/>
        </listOfModifiers>
        <kineticLaw>
          <math xmlns="http://www.w3.org/1998/Math/MathML">
            <apply>
              <times/>
              <ci> k35_1 </ci>
              <ci> m_TNFRSF10B </ci>
              <apply>
                <divide/>
                <ci> EIF4E </ci>
                <apply>
                  <plus/>
                  <ci> k35_2 </ci>
                  <ci> EIF4E </ci>
                </apply>
              </apply>
              <cn type="e-notation"> 5.25 <sep/> -12 </cn>
            </apply>
          </math>
        </kineticLaw>
      </reaction>
      <reaction id="vTL34" reversible="false" fast="false">
        <listOfProducts>
          <speciesReference species="flip" stoichiometry="1" constant="true"/>
        </listOfProducts>
        <listOfModifiers>
          <modifierSpeciesReference species="EIF4E"/>
          <modifierSpeciesReference species="m_CFLAR"/>
        </listOfModifiers>
        <kineticLaw>
          <math xmlns="http://www.w3.org/1998/Math/MathML">
            <apply>
              <times/>
              <ci> k36_1 </ci>
              <ci> m_CFLAR </ci>
              <apply>
                <divide/>
                <ci> EIF4E </ci>
                <apply>
                  <plus/>
                  <ci> k36_2 </ci>
                  <ci> EIF4E </ci>
                </apply>
              </apply>
              <cn type="e-notation"> 5.25 <sep/> -12 </cn>
            </apply>
          </math>
        </kineticLaw>
      </reaction>
      <reaction id="vTL35" reversible="false" fast="false">
        <listOfProducts>
          <speciesReference species="pC8" stoichiometry="1" constant="true"/>
        </listOfProducts>
        <listOfModifiers>
          <modifierSpeciesReference species="EIF4E"/>
          <modifierSpeciesReference species="m_CASP8"/>
        </listOfModifiers>
        <kineticLaw>
          <math xmlns="http://www.w3.org/1998/Math/MathML">
            <apply>
              <times/>
              <ci> k37_1 </ci>
              <ci> m_CASP8 </ci>
              <apply>
                <divide/>
                <ci> EIF4E </ci>
                <apply>
                  <plus/>
                  <ci> k37_2 </ci>
                  <ci> EIF4E </ci>
                </apply>
              </apply>
              <cn type="e-notation"> 5.25 <sep/> -12 </cn>
            </apply>
          </math>
        </kineticLaw>
      </reaction>
      <reaction id="vTL36" reversible="false" fast="false">
        <listOfProducts>
          <speciesReference species="pC8" stoichiometry="1" constant="true"/>
        </listOfProducts>
        <listOfModifiers>
          <modifierSpeciesReference species="EIF4E"/>
          <modifierSpeciesReference species="m_CASP10"/>
        </listOfModifiers>
        <kineticLaw>
          <math xmlns="http://www.w3.org/1998/Math/MathML">
            <apply>
              <times/>
              <ci> k38_1 </ci>
              <ci> m_CASP10 </ci>
              <apply>
                <divide/>
                <ci> EIF4E </ci>
                <apply>
                  <plus/>
                  <ci> k38_2 </ci>
                  <ci> EIF4E </ci>
                </apply>
              </apply>
              <cn type="e-notation"> 5.25 <sep/> -12 </cn>
            </apply>
          </math>
        </kineticLaw>
      </reaction>
      <reaction id="vTL37" reversible="false" fast="false">
        <listOfProducts>
          <speciesReference species="Bar" stoichiometry="1" constant="true"/>
        </listOfProducts>
        <listOfModifiers>
          <modifierSpeciesReference species="EIF4E"/>
          <modifierSpeciesReference species="m_BFAR"/>
        </listOfModifiers>
        <kineticLaw>
          <math xmlns="http://www.w3.org/1998/Math/MathML">
            <apply>
              <times/>
              <ci> k39_1 </ci>
              <ci> m_BFAR </ci>
              <apply>
                <divide/>
                <ci> EIF4E </ci>
                <apply>
                  <plus/>
                  <ci> k39_2 </ci>
                  <ci> EIF4E </ci>
                </apply>
              </apply>
              <cn type="e-notation"> 5.25 <sep/> -12 </cn>
            </apply>
          </math>
        </kineticLaw>
      </reaction>
      <reaction id="vTL38" reversible="false" fast="false">
        <listOfProducts>
          <speciesReference species="pC3" stoichiometry="1" constant="true"/>
        </listOfProducts>
        <listOfModifiers>
          <modifierSpeciesReference species="EIF4E"/>
          <modifierSpeciesReference species="m_CASP3"/>
        </listOfModifiers>
        <kineticLaw>
          <math xmlns="http://www.w3.org/1998/Math/MathML">
            <apply>
              <times/>
              <ci> k40_1 </ci>
              <ci> m_CASP3 </ci>
              <apply>
                <divide/>
                <ci> EIF4E </ci>
                <apply>
                  <plus/>
                  <ci> k40_2 </ci>
                  <ci> EIF4E </ci>
                </apply>
              </apply>
              <cn type="e-notation"> 5.25 <sep/> -12 </cn>
            </apply>
          </math>
        </kineticLaw>
      </reaction>
      <reaction id="vTL39" reversible="false" fast="false">
        <listOfProducts>
          <speciesReference species="pC3" stoichiometry="1" constant="true"/>
        </listOfProducts>
        <listOfModifiers>
          <modifierSpeciesReference species="EIF4E"/>
          <modifierSpeciesReference species="m_CASP7"/>
        </listOfModifiers>
        <kineticLaw>
          <math xmlns="http://www.w3.org/1998/Math/MathML">
            <apply>
              <times/>
              <ci> k41_1 </ci>
              <ci> m_CASP7 </ci>
              <apply>
                <divide/>
                <ci> EIF4E </ci>
                <apply>
                  <plus/>
                  <ci> k41_2 </ci>
                  <ci> EIF4E </ci>
                </apply>
              </apply>
              <cn type="e-notation"> 5.25 <sep/> -12 </cn>
            </apply>
          </math>
        </kineticLaw>
      </reaction>
      <reaction id="vTL40" reversible="false" fast="false">
        <listOfProducts>
          <speciesReference species="pC6" stoichiometry="1" constant="true"/>
        </listOfProducts>
        <listOfModifiers>
          <modifierSpeciesReference species="EIF4E"/>
          <modifierSpeciesReference species="m_CASP6"/>
        </listOfModifiers>
        <kineticLaw>
          <math xmlns="http://www.w3.org/1998/Math/MathML">
            <apply>
              <times/>
              <ci> k42_1 </ci>
              <ci> m_CASP6 </ci>
              <apply>
                <divide/>
                <ci> EIF4E </ci>
                <apply>
                  <plus/>
                  <ci> k42_2 </ci>
                  <ci> EIF4E </ci>
                </apply>
              </apply>
              <cn type="e-notation"> 5.25 <sep/> -12 </cn>
            </apply>
          </math>
        </kineticLaw>
      </reaction>
      <reaction id="vTL41" reversible="false" fast="false">
        <listOfProducts>
          <speciesReference species="XIAP" stoichiometry="1" constant="true"/>
        </listOfProducts>
        <listOfModifiers>
          <modifierSpeciesReference species="EIF4E"/>
          <modifierSpeciesReference species="m_XIAP"/>
        </listOfModifiers>
        <kineticLaw>
          <math xmlns="http://www.w3.org/1998/Math/MathML">
            <apply>
              <times/>
              <ci> k43_1 </ci>
              <ci> m_XIAP </ci>
              <apply>
                <divide/>
                <ci> EIF4E </ci>
                <apply>
                  <plus/>
                  <ci> k43_2 </ci>
                  <ci> EIF4E </ci>
                </apply>
              </apply>
              <cn type="e-notation"> 5.25 <sep/> -12 </cn>
            </apply>
          </math>
        </kineticLaw>
      </reaction>
      <reaction id="vTL42" reversible="false" fast="false">
        <listOfProducts>
          <speciesReference species="PARP" stoichiometry="1" constant="true"/>
        </listOfProducts>
        <listOfModifiers>
          <modifierSpeciesReference species="EIF4E"/>
          <modifierSpeciesReference species="m_PARP1"/>
        </listOfModifiers>
        <kineticLaw>
          <math xmlns="http://www.w3.org/1998/Math/MathML">
            <apply>
              <times/>
              <ci> k44_1 </ci>
              <ci> m_PARP1 </ci>
              <apply>
                <divide/>
                <ci> EIF4E </ci>
                <apply>
                  <plus/>
                  <ci> k44_2 </ci>
                  <ci> EIF4E </ci>
                </apply>
              </apply>
              <cn type="e-notation"> 5.25 <sep/> -12 </cn>
            </apply>
          </math>
        </kineticLaw>
      </reaction>
      <reaction id="vTL43" reversible="false" fast="false">
        <listOfProducts>
          <speciesReference species="Bid" stoichiometry="1" constant="true"/>
        </listOfProducts>
        <listOfModifiers>
          <modifierSpeciesReference species="EIF4E"/>
          <modifierSpeciesReference species="m_BID"/>
        </listOfModifiers>
        <kineticLaw>
          <math xmlns="http://www.w3.org/1998/Math/MathML">
            <apply>
              <times/>
              <ci> k45_1 </ci>
              <ci> m_BID </ci>
              <apply>
                <divide/>
                <ci> EIF4E </ci>
                <apply>
                  <plus/>
                  <ci> k45_2 </ci>
                  <ci> EIF4E </ci>
                </apply>
              </apply>
              <cn type="e-notation"> 5.25 <sep/> -12 </cn>
            </apply>
          </math>
        </kineticLaw>
      </reaction>
      <reaction id="vTL44" reversible="false" fast="false">
        <listOfProducts>
          <speciesReference species="Bcl2c" stoichiometry="1" constant="true"/>
        </listOfProducts>
        <listOfModifiers>
          <modifierSpeciesReference species="EIF4E"/>
          <modifierSpeciesReference species="m_BCL2"/>
        </listOfModifiers>
        <kineticLaw>
          <math xmlns="http://www.w3.org/1998/Math/MathML">
            <apply>
              <times/>
              <ci> k46_1 </ci>
              <ci> m_BCL2 </ci>
              <apply>
                <divide/>
                <ci> EIF4E </ci>
                <apply>
                  <plus/>
                  <ci> k46_2 </ci>
                  <ci> EIF4E </ci>
                </apply>
              </apply>
              <cn type="e-notation"> 5.25 <sep/> -12 </cn>
            </apply>
          </math>
        </kineticLaw>
      </reaction>
      <reaction id="vTL45" reversible="false" fast="false">
        <listOfProducts>
          <speciesReference species="Bcl2c" stoichiometry="1" constant="true"/>
        </listOfProducts>
        <listOfModifiers>
          <modifierSpeciesReference species="EIF4E"/>
          <modifierSpeciesReference species="m_BCL2L1"/>
        </listOfModifiers>
        <kineticLaw>
          <math xmlns="http://www.w3.org/1998/Math/MathML">
            <apply>
              <times/>
              <ci> k47_1 </ci>
              <ci> m_BCL2L1 </ci>
              <apply>
                <divide/>
                <ci> EIF4E </ci>
                <apply>
                  <plus/>
                  <ci> k47_2 </ci>
                  <ci> EIF4E </ci>
                </apply>
              </apply>
              <cn type="e-notation"> 5.25 <sep/> -12 </cn>
            </apply>
          </math>
        </kineticLaw>
      </reaction>
      <reaction id="vTL46" reversible="false" fast="false">
        <listOfProducts>
          <speciesReference species="Bcl2c" stoichiometry="1" constant="true"/>
        </listOfProducts>
        <listOfModifiers>
          <modifierSpeciesReference species="EIF4E"/>
          <modifierSpeciesReference species="m_MCL1"/>
        </listOfModifiers>
        <kineticLaw>
          <math xmlns="http://www.w3.org/1998/Math/MathML">
            <apply>
              <times/>
              <ci> k48_1 </ci>
              <ci> m_MCL1 </ci>
              <apply>
                <divide/>
                <ci> EIF4E </ci>
                <apply>
                  <plus/>
                  <ci> k48_2 </ci>
                  <ci> EIF4E </ci>
                </apply>
              </apply>
              <cn type="e-notation"> 5.25 <sep/> -12 </cn>
            </apply>
          </math>
        </kineticLaw>
      </reaction>
      <reaction id="vTL47" reversible="false" fast="false">
        <listOfProducts>
          <speciesReference species="Bax" stoichiometry="1" constant="true"/>
        </listOfProducts>
        <listOfModifiers>
          <modifierSpeciesReference species="EIF4E"/>
          <modifierSpeciesReference species="m_BAX"/>
        </listOfModifiers>
        <kineticLaw>
          <math xmlns="http://www.w3.org/1998/Math/MathML">
            <apply>
              <times/>
              <ci> k49_1 </ci>
              <ci> m_BAX </ci>
              <apply>
                <divide/>
                <ci> EIF4E </ci>
                <apply>
                  <plus/>
                  <ci> k49_2 </ci>
                  <ci> EIF4E </ci>
                </apply>
              </apply>
              <cn type="e-notation"> 5.25 <sep/> -12 </cn>
            </apply>
          </math>
        </kineticLaw>
      </reaction>
      <reaction id="vTL48" reversible="false" fast="false">
        <listOfProducts>
          <speciesReference species="CytoCm" stoichiometry="1" constant="true"/>
        </listOfProducts>
        <listOfModifiers>
          <modifierSpeciesReference species="EIF4E"/>
          <modifierSpeciesReference species="m_CYCS"/>
        </listOfModifiers>
        <kineticLaw>
          <math xmlns="http://www.w3.org/1998/Math/MathML">
            <apply>
              <times/>
              <ci> k50_1 </ci>
              <ci> m_CYCS </ci>
              <apply>
                <divide/>
                <ci> EIF4E </ci>
                <apply>
                  <plus/>
                  <ci> k50_2 </ci>
                  <ci> EIF4E </ci>
                </apply>
              </apply>
              <cn type="e-notation"> 5.25 <sep/> -12 </cn>
            </apply>
          </math>
        </kineticLaw>
      </reaction>
      <reaction id="vTL49" reversible="false" fast="false">
        <listOfProducts>
          <speciesReference species="Smacm" stoichiometry="1" constant="true"/>
        </listOfProducts>
        <listOfModifiers>
          <modifierSpeciesReference species="EIF4E"/>
          <modifierSpeciesReference species="m_DIABLO"/>
        </listOfModifiers>
        <kineticLaw>
          <math xmlns="http://www.w3.org/1998/Math/MathML">
            <apply>
              <times/>
              <ci> k51_1 </ci>
              <ci> m_DIABLO </ci>
              <apply>
                <divide/>
                <ci> EIF4E </ci>
                <apply>
                  <plus/>
                  <ci> k51_2 </ci>
                  <ci> EIF4E </ci>
                </apply>
              </apply>
              <cn type="e-notation"> 5.25 <sep/> -12 </cn>
            </apply>
          </math>
        </kineticLaw>
      </reaction>
      <reaction id="vTL50" reversible="false" fast="false">
        <listOfProducts>
          <speciesReference species="Apaf" stoichiometry="1" constant="true"/>
        </listOfProducts>
        <listOfModifiers>
          <modifierSpeciesReference species="EIF4E"/>
          <modifierSpeciesReference species="m_APAF1"/>
        </listOfModifiers>
        <kineticLaw>
          <math xmlns="http://www.w3.org/1998/Math/MathML">
            <apply>
              <times/>
              <ci> k52_1 </ci>
              <ci> m_APAF1 </ci>
              <apply>
                <divide/>
                <ci> EIF4E </ci>
                <apply>
                  <plus/>
                  <ci> k52_2 </ci>
                  <ci> EIF4E </ci>
                </apply>
              </apply>
              <cn type="e-notation"> 5.25 <sep/> -12 </cn>
            </apply>
          </math>
        </kineticLaw>
      </reaction>
      <reaction id="vTL51" reversible="false" fast="false">
        <listOfProducts>
          <speciesReference species="pC9" stoichiometry="1" constant="true"/>
        </listOfProducts>
        <listOfModifiers>
          <modifierSpeciesReference species="EIF4E"/>
          <modifierSpeciesReference species="m_CASP9"/>
        </listOfModifiers>
        <kineticLaw>
          <math xmlns="http://www.w3.org/1998/Math/MathML">
            <apply>
              <times/>
              <ci> k53_1 </ci>
              <ci> m_CASP9 </ci>
              <apply>
                <divide/>
                <ci> EIF4E </ci>
                <apply>
                  <plus/>
                  <ci> k53_2 </ci>
                  <ci> EIF4E </ci>
                </apply>
              </apply>
              <cn type="e-notation"> 5.25 <sep/> -12 </cn>
            </apply>
          </math>
        </kineticLaw>
      </reaction>
      <reaction id="vTL52" reversible="false" fast="false">
        <listOfProducts>
          <speciesReference species="BAD" stoichiometry="1" constant="true"/>
        </listOfProducts>
        <listOfModifiers>
          <modifierSpeciesReference species="EIF4E"/>
          <modifierSpeciesReference species="m_BAD"/>
        </listOfModifiers>
        <kineticLaw>
          <math xmlns="http://www.w3.org/1998/Math/MathML">
            <apply>
              <times/>
              <ci> k54_1 </ci>
              <ci> m_BAD </ci>
              <apply>
                <divide/>
                <ci> EIF4E </ci>
                <apply>
                  <plus/>
                  <ci> k54_2 </ci>
                  <ci> EIF4E </ci>
                </apply>
              </apply>
              <cn type="e-notation"> 5.25 <sep/> -12 </cn>
            </apply>
          </math>
        </kineticLaw>
      </reaction>
      <reaction id="vTL53" reversible="false" fast="false">
        <listOfProducts>
          <speciesReference species="PUMA" stoichiometry="1" constant="true"/>
        </listOfProducts>
        <listOfModifiers>
          <modifierSpeciesReference species="EIF4E"/>
          <modifierSpeciesReference species="m_BBC3"/>
        </listOfModifiers>
        <kineticLaw>
          <math xmlns="http://www.w3.org/1998/Math/MathML">
            <apply>
              <times/>
              <ci> k55_1 </ci>
              <ci> m_BBC3 </ci>
              <apply>
                <divide/>
                <ci> EIF4E </ci>
                <apply>
                  <plus/>
                  <ci> k55_2 </ci>
                  <ci> EIF4E </ci>
                </apply>
              </apply>
              <cn type="e-notation"> 5.25 <sep/> -12 </cn>
            </apply>
          </math>
        </kineticLaw>
      </reaction>
      <reaction id="vTL54" reversible="false" fast="false">
        <listOfProducts>
          <speciesReference species="NOXA" stoichiometry="1" constant="true"/>
        </listOfProducts>
        <listOfModifiers>
          <modifierSpeciesReference species="EIF4E"/>
          <modifierSpeciesReference species="m_PMAIP1"/>
        </listOfModifiers>
        <kineticLaw>
          <math xmlns="http://www.w3.org/1998/Math/MathML">
            <apply>
              <times/>
              <ci> k56_1 </ci>
              <ci> m_PMAIP1 </ci>
              <apply>
                <divide/>
                <ci> EIF4E </ci>
                <apply>
                  <plus/>
                  <ci> k56_2 </ci>
                  <ci> EIF4E </ci>
                </apply>
              </apply>
              <cn type="e-notation"> 5.25 <sep/> -12 </cn>
            </apply>
          </math>
        </kineticLaw>
      </reaction>
      <reaction id="vTL55" reversible="false" fast="false">
        <listOfProducts>
          <speciesReference species="BIM" stoichiometry="1" constant="true"/>
        </listOfProducts>
        <listOfModifiers>
          <modifierSpeciesReference species="EIF4E"/>
          <modifierSpeciesReference species="m_BCL2L11"/>
        </listOfModifiers>
        <kineticLaw>
          <math xmlns="http://www.w3.org/1998/Math/MathML">
            <apply>
              <times/>
              <ci> k57_1 </ci>
              <ci> m_BCL2L11 </ci>
              <apply>
                <divide/>
                <ci> EIF4E </ci>
                <apply>
                  <plus/>
                  <ci> k57_2 </ci>
                  <ci> EIF4E </ci>
                </apply>
              </apply>
              <cn type="e-notation"> 5.25 <sep/> -12 </cn>
            </apply>
          </math>
        </kineticLaw>
      </reaction>
      <reaction id="vTL56" reversible="false" fast="false">
        <listOfProducts>
          <speciesReference species="E" stoichiometry="1" constant="true"/>
        </listOfProducts>
        <listOfModifiers>
          <modifierSpeciesReference species="EIF4E"/>
          <modifierSpeciesReference species="m_EGF"/>
        </listOfModifiers>
        <kineticLaw>
          <math xmlns="http://www.w3.org/1998/Math/MathML">
            <apply>
              <times/>
              <ci> k58_1 </ci>
              <ci> m_EGF </ci>
              <apply>
                <divide/>
                <ci> EIF4E </ci>
                <apply>
                  <plus/>
                  <ci> k58_2 </ci>
                  <ci> EIF4E </ci>
                </apply>
              </apply>
              <cn type="e-notation"> 5.25 <sep/> -12 </cn>
            </apply>
          </math>
        </kineticLaw>
      </reaction>
      <reaction id="vTL57" reversible="false" fast="false">
        <listOfProducts>
          <speciesReference species="H" stoichiometry="1" constant="true"/>
        </listOfProducts>
        <listOfModifiers>
          <modifierSpeciesReference species="EIF4E"/>
          <modifierSpeciesReference species="m_NRG1"/>
        </listOfModifiers>
        <kineticLaw>
          <math xmlns="http://www.w3.org/1998/Math/MathML">
            <apply>
              <times/>
              <ci> k59_1 </ci>
              <ci> m_NRG1 </ci>
              <apply>
                <divide/>
                <ci> EIF4E </ci>
                <apply>
                  <plus/>
                  <ci> k59_2 </ci>
                  <ci> EIF4E </ci>
                </apply>
              </apply>
              <cn type="e-notation"> 5.25 <sep/> -12 </cn>
            </apply>
          </math>
        </kineticLaw>
      </reaction>
      <reaction id="vTL58" reversible="false" fast="false">
        <listOfProducts>
          <speciesReference species="E1" stoichiometry="1" constant="true"/>
        </listOfProducts>
        <listOfModifiers>
          <modifierSpeciesReference species="EIF4E"/>
          <modifierSpeciesReference species="m_EGFR"/>
        </listOfModifiers>
        <kineticLaw>
          <math xmlns="http://www.w3.org/1998/Math/MathML">
            <apply>
              <times/>
              <ci> k60_1 </ci>
              <ci> m_EGFR </ci>
              <apply>
                <divide/>
                <ci> EIF4E </ci>
                <apply>
                  <plus/>
                  <ci> k60_2 </ci>
                  <ci> EIF4E </ci>
                </apply>
              </apply>
              <cn type="e-notation"> 5.25 <sep/> -12 </cn>
            </apply>
          </math>
        </kineticLaw>
      </reaction>
      <reaction id="vTL59" reversible="false" fast="false">
        <listOfProducts>
          <speciesReference species="E2" stoichiometry="1" constant="true"/>
        </listOfProducts>
        <listOfModifiers>
          <modifierSpeciesReference species="EIF4E"/>
          <modifierSpeciesReference species="m_ERBB2"/>
        </listOfModifiers>
        <kineticLaw>
          <math xmlns="http://www.w3.org/1998/Math/MathML">
            <apply>
              <times/>
              <ci> k61_1 </ci>
              <ci> m_ERBB2 </ci>
              <apply>
                <divide/>
                <ci> EIF4E </ci>
                <apply>
                  <plus/>
                  <ci> k61_2 </ci>
                  <ci> EIF4E </ci>
                </apply>
              </apply>
              <cn type="e-notation"> 5.25 <sep/> -12 </cn>
            </apply>
          </math>
        </kineticLaw>
      </reaction>
      <reaction id="vTL60" reversible="false" fast="false">
        <listOfProducts>
          <speciesReference species="E3" stoichiometry="1" constant="true"/>
        </listOfProducts>
        <listOfModifiers>
          <modifierSpeciesReference species="EIF4E"/>
          <modifierSpeciesReference species="m_ERBB3"/>
        </listOfModifiers>
        <kineticLaw>
          <math xmlns="http://www.w3.org/1998/Math/MathML">
            <apply>
              <times/>
              <ci> k62_1 </ci>
              <ci> m_ERBB3 </ci>
              <apply>
                <divide/>
                <ci> EIF4E </ci>
                <apply>
                  <plus/>
                  <ci> k62_2 </ci>
                  <ci> EIF4E </ci>
                </apply>
              </apply>
              <cn type="e-notation"> 5.25 <sep/> -12 </cn>
            </apply>
          </math>
        </kineticLaw>
      </reaction>
      <reaction id="vTL61" reversible="false" fast="false">
        <listOfProducts>
          <speciesReference species="E4" stoichiometry="1" constant="true"/>
        </listOfProducts>
        <listOfModifiers>
          <modifierSpeciesReference species="EIF4E"/>
          <modifierSpeciesReference species="m_ERBB4"/>
        </listOfModifiers>
        <kineticLaw>
          <math xmlns="http://www.w3.org/1998/Math/MathML">
            <apply>
              <times/>
              <ci> k63_1 </ci>
              <ci> m_ERBB4 </ci>
              <apply>
                <divide/>
                <ci> EIF4E </ci>
                <apply>
                  <plus/>
                  <ci> k63_2 </ci>
                  <ci> EIF4E </ci>
                </apply>
              </apply>
              <cn type="e-notation"> 5.25 <sep/> -12 </cn>
            </apply>
          </math>
        </kineticLaw>
      </reaction>
      <reaction id="vTL62" reversible="false" fast="false">
        <listOfProducts>
          <speciesReference species="Ev3" stoichiometry="1" constant="true"/>
        </listOfProducts>
        <listOfModifiers>
          <modifierSpeciesReference species="EIF4E"/>
          <modifierSpeciesReference species="m_EGFRvIII"/>
        </listOfModifiers>
        <kineticLaw>
          <math xmlns="http://www.w3.org/1998/Math/MathML">
            <apply>
              <times/>
              <ci> k64_1 </ci>
              <ci> m_EGFRvIII </ci>
              <apply>
                <divide/>
                <ci> EIF4E </ci>
                <apply>
                  <plus/>
                  <ci> k64_2 </ci>
                  <ci> EIF4E </ci>
                </apply>
              </apply>
              <cn type="e-notation"> 5.25 <sep/> -12 </cn>
            </apply>
          </math>
        </kineticLaw>
      </reaction>
      <reaction id="vTL63" reversible="false" fast="false">
        <listOfProducts>
          <speciesReference species="Met" stoichiometry="1" constant="true"/>
        </listOfProducts>
        <listOfModifiers>
          <modifierSpeciesReference species="EIF4E"/>
          <modifierSpeciesReference species="m_MET"/>
        </listOfModifiers>
        <kineticLaw>
          <math xmlns="http://www.w3.org/1998/Math/MathML">
            <apply>
              <times/>
              <ci> k65_1 </ci>
              <ci> m_MET </ci>
              <apply>
                <divide/>
                <ci> EIF4E </ci>
                <apply>
                  <plus/>
                  <ci> k65_2 </ci>
                  <ci> EIF4E </ci>
                </apply>
              </apply>
              <cn type="e-notation"> 5.25 <sep/> -12 </cn>
            </apply>
          </math>
        </kineticLaw>
      </reaction>
      <reaction id="vTL64" reversible="false" fast="false">
        <listOfProducts>
          <speciesReference species="HGF" stoichiometry="1" constant="true"/>
        </listOfProducts>
        <listOfModifiers>
          <modifierSpeciesReference species="EIF4E"/>
          <modifierSpeciesReference species="m_HGF"/>
        </listOfModifiers>
        <kineticLaw>
          <math xmlns="http://www.w3.org/1998/Math/MathML">
            <apply>
              <times/>
              <ci> k66_1 </ci>
              <ci> m_HGF </ci>
              <apply>
                <divide/>
                <ci> EIF4E </ci>
                <apply>
                  <plus/>
                  <ci> k66_2 </ci>
                  <ci> EIF4E </ci>
                </apply>
              </apply>
              <cn type="e-notation"> 5.25 <sep/> -12 </cn>
            </apply>
          </math>
        </kineticLaw>
      </reaction>
      <reaction id="vTL65" reversible="false" fast="false">
        <listOfProducts>
          <speciesReference species="Pr" stoichiometry="1" constant="true"/>
        </listOfProducts>
        <listOfModifiers>
          <modifierSpeciesReference species="EIF4E"/>
          <modifierSpeciesReference species="m_PDGFRA"/>
        </listOfModifiers>
        <kineticLaw>
          <math xmlns="http://www.w3.org/1998/Math/MathML">
            <apply>
              <times/>
              <ci> k67_1 </ci>
              <ci> m_PDGFRA </ci>
              <apply>
                <divide/>
                <ci> EIF4E </ci>
                <apply>
                  <plus/>
                  <ci> k67_2 </ci>
                  <ci> EIF4E </ci>
                </apply>
              </apply>
              <cn type="e-notation"> 5.25 <sep/> -12 </cn>
            </apply>
          </math>
        </kineticLaw>
      </reaction>
      <reaction id="vTL66" reversible="false" fast="false">
        <listOfProducts>
          <speciesReference species="Pr" stoichiometry="1" constant="true"/>
        </listOfProducts>
        <listOfModifiers>
          <modifierSpeciesReference species="EIF4E"/>
          <modifierSpeciesReference species="m_PDGFRB"/>
        </listOfModifiers>
        <kineticLaw>
          <math xmlns="http://www.w3.org/1998/Math/MathML">
            <apply>
              <times/>
              <ci> k68_1 </ci>
              <ci> m_PDGFRB </ci>
              <apply>
                <divide/>
                <ci> EIF4E </ci>
                <apply>
                  <plus/>
                  <ci> k68_2 </ci>
                  <ci> EIF4E </ci>
                </apply>
              </apply>
              <cn type="e-notation"> 5.25 <sep/> -12 </cn>
            </apply>
          </math>
        </kineticLaw>
      </reaction>
      <reaction id="vTL67" reversible="false" fast="false">
        <listOfProducts>
          <speciesReference species="P" stoichiometry="1" constant="true"/>
        </listOfProducts>
        <listOfModifiers>
          <modifierSpeciesReference species="EIF4E"/>
          <modifierSpeciesReference species="m_PDGFB"/>
        </listOfModifiers>
        <kineticLaw>
          <math xmlns="http://www.w3.org/1998/Math/MathML">
            <apply>
              <times/>
              <ci> k69_1 </ci>
              <ci> m_PDGFB </ci>
              <apply>
                <divide/>
                <ci> EIF4E </ci>
                <apply>
                  <plus/>
                  <ci> k69_2 </ci>
                  <ci> EIF4E </ci>
                </apply>
              </apply>
              <cn type="e-notation"> 5.25 <sep/> -12 </cn>
            </apply>
          </math>
        </kineticLaw>
      </reaction>
      <reaction id="vTL68" reversible="false" fast="false">
        <listOfProducts>
          <speciesReference species="Sp" stoichiometry="1" constant="true"/>
        </listOfProducts>
        <listOfModifiers>
          <modifierSpeciesReference species="EIF4E"/>
          <modifierSpeciesReference species="m_SPRY2"/>
        </listOfModifiers>
        <kineticLaw>
          <math xmlns="http://www.w3.org/1998/Math/MathML">
            <apply>
              <times/>
              <ci> k70_1 </ci>
              <ci> m_SPRY2 </ci>
              <apply>
                <divide/>
                <ci> EIF4E </ci>
                <apply>
                  <plus/>
                  <ci> k70_2 </ci>
                  <ci> EIF4E </ci>
                </apply>
              </apply>
              <cn type="e-notation"> 5.25 <sep/> -12 </cn>
            </apply>
          </math>
        </kineticLaw>
      </reaction>
      <reaction id="vTL69" reversible="false" fast="false">
        <listOfProducts>
          <speciesReference species="Cbl" stoichiometry="1" constant="true"/>
        </listOfProducts>
        <listOfModifiers>
          <modifierSpeciesReference species="EIF4E"/>
          <modifierSpeciesReference species="m_CBL"/>
        </listOfModifiers>
        <kineticLaw>
          <math xmlns="http://www.w3.org/1998/Math/MathML">
            <apply>
              <times/>
              <ci> k71_1 </ci>
              <ci> m_CBL </ci>
              <apply>
                <divide/>
                <ci> EIF4E </ci>
                <apply>
                  <plus/>
                  <ci> k71_2 </ci>
                  <ci> EIF4E </ci>
                </apply>
              </apply>
              <cn type="e-notation"> 5.25 <sep/> -12 </cn>
            </apply>
          </math>
        </kineticLaw>
      </reaction>
      <reaction id="vTL70" reversible="false" fast="false">
        <listOfProducts>
          <speciesReference species="G2" stoichiometry="1" constant="true"/>
        </listOfProducts>
        <listOfModifiers>
          <modifierSpeciesReference species="EIF4E"/>
          <modifierSpeciesReference species="m_GRB2"/>
        </listOfModifiers>
        <kineticLaw>
          <math xmlns="http://www.w3.org/1998/Math/MathML">
            <apply>
              <times/>
              <ci> k72_1 </ci>
              <ci> m_GRB2 </ci>
              <apply>
                <divide/>
                <ci> EIF4E </ci>
                <apply>
                  <plus/>
                  <ci> k72_2 </ci>
                  <ci> EIF4E </ci>
                </apply>
              </apply>
              <cn type="e-notation"> 5.25 <sep/> -12 </cn>
            </apply>
          </math>
        </kineticLaw>
      </reaction>
      <reaction id="vTL71" reversible="false" fast="false">
        <listOfProducts>
          <speciesReference species="PLCg" stoichiometry="1" constant="true"/>
        </listOfProducts>
        <listOfModifiers>
          <modifierSpeciesReference species="EIF4E"/>
          <modifierSpeciesReference species="m_PLCG1"/>
        </listOfModifiers>
        <kineticLaw>
          <math xmlns="http://www.w3.org/1998/Math/MathML">
            <apply>
              <times/>
              <ci> k73_1 </ci>
              <ci> m_PLCG1 </ci>
              <apply>
                <divide/>
                <ci> EIF4E </ci>
                <apply>
                  <plus/>
                  <ci> k73_2 </ci>
                  <ci> EIF4E </ci>
                </apply>
              </apply>
              <cn type="e-notation"> 5.25 <sep/> -12 </cn>
            </apply>
          </math>
        </kineticLaw>
      </reaction>
      <reaction id="vTL72" reversible="false" fast="false">
        <listOfProducts>
          <speciesReference species="PLCg" stoichiometry="1" constant="true"/>
        </listOfProducts>
        <listOfModifiers>
          <modifierSpeciesReference species="EIF4E"/>
          <modifierSpeciesReference species="m_PLCG2"/>
        </listOfModifiers>
        <kineticLaw>
          <math xmlns="http://www.w3.org/1998/Math/MathML">
            <apply>
              <times/>
              <ci> k74_1 </ci>
              <ci> m_PLCG2 </ci>
              <apply>
                <divide/>
                <ci> EIF4E </ci>
                <apply>
                  <plus/>
                  <ci> k74_2 </ci>
                  <ci> EIF4E </ci>
                </apply>
              </apply>
              <cn type="e-notation"> 5.25 <sep/> -12 </cn>
            </apply>
          </math>
        </kineticLaw>
      </reaction>
      <reaction id="vTL73" reversible="false" fast="false">
        <listOfProducts>
          <speciesReference species="PI3KC1" stoichiometry="1" constant="true"/>
        </listOfProducts>
        <listOfModifiers>
          <modifierSpeciesReference species="EIF4E"/>
          <modifierSpeciesReference species="m_PIK3CA"/>
        </listOfModifiers>
        <kineticLaw>
          <math xmlns="http://www.w3.org/1998/Math/MathML">
            <apply>
              <times/>
              <ci> k75_1 </ci>
              <ci> m_PIK3CA </ci>
              <apply>
                <divide/>
                <ci> EIF4E </ci>
                <apply>
                  <plus/>
                  <ci> k75_2 </ci>
                  <ci> EIF4E </ci>
                </apply>
              </apply>
              <cn type="e-notation"> 5.25 <sep/> -12 </cn>
            </apply>
          </math>
        </kineticLaw>
      </reaction>
      <reaction id="vTL74" reversible="false" fast="false">
        <listOfProducts>
          <speciesReference species="PI3KC1" stoichiometry="1" constant="true"/>
        </listOfProducts>
        <listOfModifiers>
          <modifierSpeciesReference species="EIF4E"/>
          <modifierSpeciesReference species="m_PIK3CB"/>
        </listOfModifiers>
        <kineticLaw>
          <math xmlns="http://www.w3.org/1998/Math/MathML">
            <apply>
              <times/>
              <ci> k76_1 </ci>
              <ci> m_PIK3CB </ci>
              <apply>
                <divide/>
                <ci> EIF4E </ci>
                <apply>
                  <plus/>
                  <ci> k76_2 </ci>
                  <ci> EIF4E </ci>
                </apply>
              </apply>
              <cn type="e-notation"> 5.25 <sep/> -12 </cn>
            </apply>
          </math>
        </kineticLaw>
      </reaction>
      <reaction id="vTL75" reversible="false" fast="false">
        <listOfProducts>
          <speciesReference species="PI3KC1" stoichiometry="1" constant="true"/>
        </listOfProducts>
        <listOfModifiers>
          <modifierSpeciesReference species="EIF4E"/>
          <modifierSpeciesReference species="m_PIK3CG"/>
        </listOfModifiers>
        <kineticLaw>
          <math xmlns="http://www.w3.org/1998/Math/MathML">
            <apply>
              <times/>
              <ci> k77_1 </ci>
              <ci> m_PIK3CG </ci>
              <apply>
                <divide/>
                <ci> EIF4E </ci>
                <apply>
                  <plus/>
                  <ci> k77_2 </ci>
                  <ci> EIF4E </ci>
                </apply>
              </apply>
              <cn type="e-notation"> 5.25 <sep/> -12 </cn>
            </apply>
          </math>
        </kineticLaw>
      </reaction>
      <reaction id="vTL76" reversible="false" fast="false">
        <listOfProducts>
          <speciesReference species="PI3KC1" stoichiometry="1" constant="true"/>
        </listOfProducts>
        <listOfModifiers>
          <modifierSpeciesReference species="EIF4E"/>
          <modifierSpeciesReference species="m_PIK3CD"/>
        </listOfModifiers>
        <kineticLaw>
          <math xmlns="http://www.w3.org/1998/Math/MathML">
            <apply>
              <times/>
              <ci> k78_1 </ci>
              <ci> m_PIK3CD </ci>
              <apply>
                <divide/>
                <ci> EIF4E </ci>
                <apply>
                  <plus/>
                  <ci> k78_2 </ci>
                  <ci> EIF4E </ci>
                </apply>
              </apply>
              <cn type="e-notation"> 5.25 <sep/> -12 </cn>
            </apply>
          </math>
        </kineticLaw>
      </reaction>
      <reaction id="vTL77" reversible="false" fast="false">
        <listOfProducts>
          <speciesReference species="PI3KR1" stoichiometry="1" constant="true"/>
        </listOfProducts>
        <listOfModifiers>
          <modifierSpeciesReference species="EIF4E"/>
          <modifierSpeciesReference species="m_PIK3R1"/>
        </listOfModifiers>
        <kineticLaw>
          <math xmlns="http://www.w3.org/1998/Math/MathML">
            <apply>
              <times/>
              <ci> k79_1 </ci>
              <ci> m_PIK3R1 </ci>
              <apply>
                <divide/>
                <ci> EIF4E </ci>
                <apply>
                  <plus/>
                  <ci> k79_2 </ci>
                  <ci> EIF4E </ci>
                </apply>
              </apply>
              <cn type="e-notation"> 5.25 <sep/> -12 </cn>
            </apply>
          </math>
        </kineticLaw>
      </reaction>
      <reaction id="vTL78" reversible="false" fast="false">
        <listOfProducts>
          <speciesReference species="PI3KR1" stoichiometry="1" constant="true"/>
        </listOfProducts>
        <listOfModifiers>
          <modifierSpeciesReference species="EIF4E"/>
          <modifierSpeciesReference species="m_PIK3R2"/>
        </listOfModifiers>
        <kineticLaw>
          <math xmlns="http://www.w3.org/1998/Math/MathML">
            <apply>
              <times/>
              <ci> k80_1 </ci>
              <ci> m_PIK3R2 </ci>
              <apply>
                <divide/>
                <ci> EIF4E </ci>
                <apply>
                  <plus/>
                  <ci> k80_2 </ci>
                  <ci> EIF4E </ci>
                </apply>
              </apply>
              <cn type="e-notation"> 5.25 <sep/> -12 </cn>
            </apply>
          </math>
        </kineticLaw>
      </reaction>
      <reaction id="vTL79" reversible="false" fast="false">
        <listOfProducts>
          <speciesReference species="PI3KR1" stoichiometry="1" constant="true"/>
        </listOfProducts>
        <listOfModifiers>
          <modifierSpeciesReference species="EIF4E"/>
          <modifierSpeciesReference species="m_PIK3R3"/>
        </listOfModifiers>
        <kineticLaw>
          <math xmlns="http://www.w3.org/1998/Math/MathML">
            <apply>
              <times/>
              <ci> k81_1 </ci>
              <ci> m_PIK3R3 </ci>
              <apply>
                <divide/>
                <ci> EIF4E </ci>
                <apply>
                  <plus/>
                  <ci> k81_2 </ci>
                  <ci> EIF4E </ci>
                </apply>
              </apply>
              <cn type="e-notation"> 5.25 <sep/> -12 </cn>
            </apply>
          </math>
        </kineticLaw>
      </reaction>
      <reaction id="vTL80" reversible="false" fast="false">
        <listOfProducts>
          <speciesReference species="PI3KR1" stoichiometry="1" constant="true"/>
        </listOfProducts>
        <listOfModifiers>
          <modifierSpeciesReference species="EIF4E"/>
          <modifierSpeciesReference species="m_PIK3R4"/>
        </listOfModifiers>
        <kineticLaw>
          <math xmlns="http://www.w3.org/1998/Math/MathML">
            <apply>
              <times/>
              <ci> k82_1 </ci>
              <ci> m_PIK3R4 </ci>
              <apply>
                <divide/>
                <ci> EIF4E </ci>
                <apply>
                  <plus/>
                  <ci> k82_2 </ci>
                  <ci> EIF4E </ci>
                </apply>
              </apply>
              <cn type="e-notation"> 5.25 <sep/> -12 </cn>
            </apply>
          </math>
        </kineticLaw>
      </reaction>
      <reaction id="vTL81" reversible="false" fast="false">
        <listOfProducts>
          <speciesReference species="PI3K2" stoichiometry="1" constant="true"/>
        </listOfProducts>
        <listOfModifiers>
          <modifierSpeciesReference species="EIF4E"/>
          <modifierSpeciesReference species="m_PIK3C2A"/>
        </listOfModifiers>
        <kineticLaw>
          <math xmlns="http://www.w3.org/1998/Math/MathML">
            <apply>
              <times/>
              <ci> k83_1 </ci>
              <ci> m_PIK3C2A </ci>
              <apply>
                <divide/>
                <ci> EIF4E </ci>
                <apply>
                  <plus/>
                  <ci> k83_2 </ci>
                  <ci> EIF4E </ci>
                </apply>
              </apply>
              <cn type="e-notation"> 5.25 <sep/> -12 </cn>
            </apply>
          </math>
        </kineticLaw>
      </reaction>
      <reaction id="vTL82" reversible="false" fast="false">
        <listOfProducts>
          <speciesReference species="GRP" stoichiometry="1" constant="true"/>
        </listOfProducts>
        <listOfModifiers>
          <modifierSpeciesReference species="EIF4E"/>
          <modifierSpeciesReference species="m_RASGRP1"/>
        </listOfModifiers>
        <kineticLaw>
          <math xmlns="http://www.w3.org/1998/Math/MathML">
            <apply>
              <times/>
              <ci> k84_1 </ci>
              <ci> m_RASGRP1 </ci>
              <apply>
                <divide/>
                <ci> EIF4E </ci>
                <apply>
                  <plus/>
                  <ci> k84_2 </ci>
                  <ci> EIF4E </ci>
                </apply>
              </apply>
              <cn type="e-notation"> 5.25 <sep/> -12 </cn>
            </apply>
          </math>
        </kineticLaw>
      </reaction>
      <reaction id="vTL83" reversible="false" fast="false">
        <listOfProducts>
          <speciesReference species="GRP" stoichiometry="1" constant="true"/>
        </listOfProducts>
        <listOfModifiers>
          <modifierSpeciesReference species="EIF4E"/>
          <modifierSpeciesReference species="m_RASGRP3"/>
        </listOfModifiers>
        <kineticLaw>
          <math xmlns="http://www.w3.org/1998/Math/MathML">
            <apply>
              <times/>
              <ci> k85_1 </ci>
              <ci> m_RASGRP3 </ci>
              <apply>
                <divide/>
                <ci> EIF4E </ci>
                <apply>
                  <plus/>
                  <ci> k85_2 </ci>
                  <ci> EIF4E </ci>
                </apply>
              </apply>
              <cn type="e-notation"> 5.25 <sep/> -12 </cn>
            </apply>
          </math>
        </kineticLaw>
      </reaction>
      <reaction id="vTL84" reversible="false" fast="false">
        <listOfProducts>
          <speciesReference species="RasD" stoichiometry="1" constant="true"/>
        </listOfProducts>
        <listOfModifiers>
          <modifierSpeciesReference species="EIF4E"/>
          <modifierSpeciesReference species="m_NRAS"/>
        </listOfModifiers>
        <kineticLaw>
          <math xmlns="http://www.w3.org/1998/Math/MathML">
            <apply>
              <times/>
              <ci> k86_1 </ci>
              <ci> m_NRAS </ci>
              <apply>
                <divide/>
                <ci> EIF4E </ci>
                <apply>
                  <plus/>
                  <ci> k86_2 </ci>
                  <ci> EIF4E </ci>
                </apply>
              </apply>
              <cn type="e-notation"> 5.25 <sep/> -12 </cn>
            </apply>
          </math>
        </kineticLaw>
      </reaction>
      <reaction id="vTL85" reversible="false" fast="false">
        <listOfProducts>
          <speciesReference species="RasD" stoichiometry="1" constant="true"/>
        </listOfProducts>
        <listOfModifiers>
          <modifierSpeciesReference species="EIF4E"/>
          <modifierSpeciesReference species="m_KRAS"/>
        </listOfModifiers>
        <kineticLaw>
          <math xmlns="http://www.w3.org/1998/Math/MathML">
            <apply>
              <times/>
              <ci> k87_1 </ci>
              <ci> m_KRAS </ci>
              <apply>
                <divide/>
                <ci> EIF4E </ci>
                <apply>
                  <plus/>
                  <ci> k87_2 </ci>
                  <ci> EIF4E </ci>
                </apply>
              </apply>
              <cn type="e-notation"> 5.25 <sep/> -12 </cn>
            </apply>
          </math>
        </kineticLaw>
      </reaction>
      <reaction id="vTL86" reversible="false" fast="false">
        <listOfProducts>
          <speciesReference species="RasD" stoichiometry="1" constant="true"/>
        </listOfProducts>
        <listOfModifiers>
          <modifierSpeciesReference species="EIF4E"/>
          <modifierSpeciesReference species="m_HRAS"/>
        </listOfModifiers>
        <kineticLaw>
          <math xmlns="http://www.w3.org/1998/Math/MathML">
            <apply>
              <times/>
              <ci> k88_1 </ci>
              <ci> m_HRAS </ci>
              <apply>
                <divide/>
                <ci> EIF4E </ci>
                <apply>
                  <plus/>
                  <ci> k88_2 </ci>
                  <ci> EIF4E </ci>
                </apply>
              </apply>
              <cn type="e-notation"> 5.25 <sep/> -12 </cn>
            </apply>
          </math>
        </kineticLaw>
      </reaction>
      <reaction id="vTL87" reversible="false" fast="false">
        <listOfProducts>
          <speciesReference species="NF1" stoichiometry="1" constant="true"/>
        </listOfProducts>
        <listOfModifiers>
          <modifierSpeciesReference species="EIF4E"/>
          <modifierSpeciesReference species="m_NF1"/>
        </listOfModifiers>
        <kineticLaw>
          <math xmlns="http://www.w3.org/1998/Math/MathML">
            <apply>
              <times/>
              <ci> k89_1 </ci>
              <ci> m_NF1 </ci>
              <apply>
                <divide/>
                <ci> EIF4E </ci>
                <apply>
                  <plus/>
                  <ci> k89_2 </ci>
                  <ci> EIF4E </ci>
                </apply>
              </apply>
              <cn type="e-notation"> 5.25 <sep/> -12 </cn>
            </apply>
          </math>
        </kineticLaw>
      </reaction>
      <reaction id="vTL88" reversible="false" fast="false">
        <listOfProducts>
          <speciesReference species="CRaf" stoichiometry="1" constant="true"/>
        </listOfProducts>
        <listOfModifiers>
          <modifierSpeciesReference species="EIF4E"/>
          <modifierSpeciesReference species="m_RAF1"/>
        </listOfModifiers>
        <kineticLaw>
          <math xmlns="http://www.w3.org/1998/Math/MathML">
            <apply>
              <times/>
              <ci> k90_1 </ci>
              <ci> m_RAF1 </ci>
              <apply>
                <divide/>
                <ci> EIF4E </ci>
                <apply>
                  <plus/>
                  <ci> k90_2 </ci>
                  <ci> EIF4E </ci>
                </apply>
              </apply>
              <cn type="e-notation"> 5.25 <sep/> -12 </cn>
            </apply>
          </math>
        </kineticLaw>
      </reaction>
      <reaction id="vTL89" reversible="false" fast="false">
        <listOfProducts>
          <speciesReference species="BRaf" stoichiometry="1" constant="true"/>
        </listOfProducts>
        <listOfModifiers>
          <modifierSpeciesReference species="EIF4E"/>
          <modifierSpeciesReference species="m_BRAF"/>
        </listOfModifiers>
        <kineticLaw>
          <math xmlns="http://www.w3.org/1998/Math/MathML">
            <apply>
              <times/>
              <ci> k91_1 </ci>
              <ci> m_BRAF </ci>
              <apply>
                <divide/>
                <ci> EIF4E </ci>
                <apply>
                  <plus/>
                  <ci> k91_2 </ci>
                  <ci> EIF4E </ci>
                </apply>
              </apply>
              <cn type="e-notation"> 5.25 <sep/> -12 </cn>
            </apply>
          </math>
        </kineticLaw>
      </reaction>
      <reaction id="vTL90" reversible="false" fast="false">
        <listOfProducts>
          <speciesReference species="MEK" stoichiometry="1" constant="true"/>
        </listOfProducts>
        <listOfModifiers>
          <modifierSpeciesReference species="EIF4E"/>
          <modifierSpeciesReference species="m_MAP2K1"/>
        </listOfModifiers>
        <kineticLaw>
          <math xmlns="http://www.w3.org/1998/Math/MathML">
            <apply>
              <times/>
              <ci> k92_1 </ci>
              <ci> m_MAP2K1 </ci>
              <apply>
                <divide/>
                <ci> EIF4E </ci>
                <apply>
                  <plus/>
                  <ci> k92_2 </ci>
                  <ci> EIF4E </ci>
                </apply>
              </apply>
              <cn type="e-notation"> 5.25 <sep/> -12 </cn>
            </apply>
          </math>
        </kineticLaw>
      </reaction>
      <reaction id="vTL91" reversible="false" fast="false">
        <listOfProducts>
          <speciesReference species="MEK" stoichiometry="1" constant="true"/>
        </listOfProducts>
        <listOfModifiers>
          <modifierSpeciesReference species="EIF4E"/>
          <modifierSpeciesReference species="m_MAP2K2"/>
        </listOfModifiers>
        <kineticLaw>
          <math xmlns="http://www.w3.org/1998/Math/MathML">
            <apply>
              <times/>
              <ci> k93_1 </ci>
              <ci> m_MAP2K2 </ci>
              <apply>
                <divide/>
                <ci> EIF4E </ci>
                <apply>
                  <plus/>
                  <ci> k93_2 </ci>
                  <ci> EIF4E </ci>
                </apply>
              </apply>
              <cn type="e-notation"> 5.25 <sep/> -12 </cn>
            </apply>
          </math>
        </kineticLaw>
      </reaction>
      <reaction id="vTL92" reversible="false" fast="false">
        <listOfProducts>
          <speciesReference species="MKP3" stoichiometry="1" constant="true"/>
        </listOfProducts>
        <listOfModifiers>
          <modifierSpeciesReference species="EIF4E"/>
          <modifierSpeciesReference species="m_DUSP6"/>
        </listOfModifiers>
        <kineticLaw>
          <math xmlns="http://www.w3.org/1998/Math/MathML">
            <apply>
              <times/>
              <ci> k94_1 </ci>
              <ci> m_DUSP6 </ci>
              <apply>
                <divide/>
                <ci> EIF4E </ci>
                <apply>
                  <plus/>
                  <ci> k94_2 </ci>
                  <ci> EIF4E </ci>
                </apply>
              </apply>
              <cn type="e-notation"> 5.25 <sep/> -12 </cn>
            </apply>
          </math>
        </kineticLaw>
      </reaction>
      <reaction id="vTL93" reversible="false" fast="false">
        <listOfProducts>
          <speciesReference species="RSK" stoichiometry="1" constant="true"/>
        </listOfProducts>
        <listOfModifiers>
          <modifierSpeciesReference species="EIF4E"/>
          <modifierSpeciesReference species="m_RPS6KA1"/>
        </listOfModifiers>
        <kineticLaw>
          <math xmlns="http://www.w3.org/1998/Math/MathML">
            <apply>
              <times/>
              <ci> k95_1 </ci>
              <ci> m_RPS6KA1 </ci>
              <apply>
                <divide/>
                <ci> EIF4E </ci>
                <apply>
                  <plus/>
                  <ci> k95_2 </ci>
                  <ci> EIF4E </ci>
                </apply>
              </apply>
              <cn type="e-notation"> 5.25 <sep/> -12 </cn>
            </apply>
          </math>
        </kineticLaw>
      </reaction>
      <reaction id="vTL94" reversible="false" fast="false">
        <listOfProducts>
          <speciesReference species="RSK" stoichiometry="1" constant="true"/>
        </listOfProducts>
        <listOfModifiers>
          <modifierSpeciesReference species="EIF4E"/>
          <modifierSpeciesReference species="m_RPS6KA2"/>
        </listOfModifiers>
        <kineticLaw>
          <math xmlns="http://www.w3.org/1998/Math/MathML">
            <apply>
              <times/>
              <ci> k96_1 </ci>
              <ci> m_RPS6KA2 </ci>
              <apply>
                <divide/>
                <ci> EIF4E </ci>
                <apply>
                  <plus/>
                  <ci> k96_2 </ci>
                  <ci> EIF4E </ci>
                </apply>
              </apply>
              <cn type="e-notation"> 5.25 <sep/> -12 </cn>
            </apply>
          </math>
        </kineticLaw>
      </reaction>
      <reaction id="vTL95" reversible="false" fast="false">
        <listOfProducts>
          <speciesReference species="RSK" stoichiometry="1" constant="true"/>
        </listOfProducts>
        <listOfModifiers>
          <modifierSpeciesReference species="EIF4E"/>
          <modifierSpeciesReference species="m_RPS6KA3"/>
        </listOfModifiers>
        <kineticLaw>
          <math xmlns="http://www.w3.org/1998/Math/MathML">
            <apply>
              <times/>
              <ci> k97_1 </ci>
              <ci> m_RPS6KA3 </ci>
              <apply>
                <divide/>
                <ci> EIF4E </ci>
                <apply>
                  <plus/>
                  <ci> k97_2 </ci>
                  <ci> EIF4E </ci>
                </apply>
              </apply>
              <cn type="e-notation"> 5.25 <sep/> -12 </cn>
            </apply>
          </math>
        </kineticLaw>
      </reaction>
      <reaction id="vTL96" reversible="false" fast="false">
        <listOfProducts>
          <speciesReference species="RSK" stoichiometry="1" constant="true"/>
        </listOfProducts>
        <listOfModifiers>
          <modifierSpeciesReference species="EIF4E"/>
          <modifierSpeciesReference species="m_RPS6KA4"/>
        </listOfModifiers>
        <kineticLaw>
          <math xmlns="http://www.w3.org/1998/Math/MathML">
            <apply>
              <times/>
              <ci> k98_1 </ci>
              <ci> m_RPS6KA4 </ci>
              <apply>
                <divide/>
                <ci> EIF4E </ci>
                <apply>
                  <plus/>
                  <ci> k98_2 </ci>
                  <ci> EIF4E </ci>
                </apply>
              </apply>
              <cn type="e-notation"> 5.25 <sep/> -12 </cn>
            </apply>
          </math>
        </kineticLaw>
      </reaction>
      <reaction id="vTL97" reversible="false" fast="false">
        <listOfProducts>
          <speciesReference species="MKP1" stoichiometry="1" constant="true"/>
        </listOfProducts>
        <listOfModifiers>
          <modifierSpeciesReference species="EIF4E"/>
          <modifierSpeciesReference species="m_DUSP1"/>
        </listOfModifiers>
        <kineticLaw>
          <math xmlns="http://www.w3.org/1998/Math/MathML">
            <apply>
              <times/>
              <ci> k99_1 </ci>
              <ci> m_DUSP1 </ci>
              <apply>
                <divide/>
                <ci> EIF4E </ci>
                <apply>
                  <plus/>
                  <ci> k99_2 </ci>
                  <ci> EIF4E </ci>
                </apply>
              </apply>
              <cn type="e-notation"> 5.25 <sep/> -12 </cn>
            </apply>
          </math>
        </kineticLaw>
      </reaction>
      <reaction id="vTL98" reversible="false" fast="false">
        <listOfProducts>
          <speciesReference species="cFos" stoichiometry="1" constant="true"/>
        </listOfProducts>
        <listOfModifiers>
          <modifierSpeciesReference species="EIF4E"/>
          <modifierSpeciesReference species="m_FOS"/>
        </listOfModifiers>
        <kineticLaw>
          <math xmlns="http://www.w3.org/1998/Math/MathML">
            <apply>
              <times/>
              <ci> k100_1 </ci>
              <ci> m_FOS </ci>
              <apply>
                <divide/>
                <ci> EIF4E </ci>
                <apply>
                  <plus/>
                  <ci> k100_2 </ci>
                  <ci> EIF4E </ci>
                </apply>
              </apply>
              <cn type="e-notation"> 5.25 <sep/> -12 </cn>
            </apply>
          </math>
        </kineticLaw>
      </reaction>
      <reaction id="vTL99" reversible="false" fast="false">
        <listOfProducts>
          <speciesReference species="cJun" stoichiometry="1" constant="true"/>
        </listOfProducts>
        <listOfModifiers>
          <modifierSpeciesReference species="EIF4E"/>
          <modifierSpeciesReference species="m_JUN"/>
        </listOfModifiers>
        <kineticLaw>
          <math xmlns="http://www.w3.org/1998/Math/MathML">
            <apply>
              <times/>
              <ci> k101_1 </ci>
              <ci> m_JUN </ci>
              <apply>
                <divide/>
                <ci> EIF4E </ci>
                <apply>
                  <plus/>
                  <ci> k101_2 </ci>
                  <ci> EIF4E </ci>
                </apply>
              </apply>
              <cn type="e-notation"> 5.25 <sep/> -12 </cn>
            </apply>
          </math>
        </kineticLaw>
      </reaction>
      <reaction id="vTL100" reversible="false" fast="false">
        <listOfProducts>
          <speciesReference species="cMyc" stoichiometry="1" constant="true"/>
        </listOfProducts>
        <listOfModifiers>
          <modifierSpeciesReference species="EIF4E"/>
          <modifierSpeciesReference species="m_MYC"/>
        </listOfModifiers>
        <kineticLaw>
          <math xmlns="http://www.w3.org/1998/Math/MathML">
            <apply>
              <times/>
              <ci> k102_1 </ci>
              <ci> m_MYC </ci>
              <apply>
                <divide/>
                <ci> EIF4E </ci>
                <apply>
                  <plus/>
                  <ci> k102_2 </ci>
                  <ci> EIF4E </ci>
                </apply>
              </apply>
              <cn type="e-notation"> 5.25 <sep/> -12 </cn>
            </apply>
          </math>
        </kineticLaw>
      </reaction>
      <reaction id="vTL101" reversible="false" fast="false">
        <listOfProducts>
          <speciesReference species="bCATENIN" stoichiometry="1" constant="true"/>
        </listOfProducts>
        <listOfModifiers>
          <modifierSpeciesReference species="EIF4E"/>
          <modifierSpeciesReference species="m_CTNNB1"/>
        </listOfModifiers>
        <kineticLaw>
          <math xmlns="http://www.w3.org/1998/Math/MathML">
            <apply>
              <times/>
              <ci> k103_1 </ci>
              <ci> m_CTNNB1 </ci>
              <apply>
                <divide/>
                <ci> EIF4E </ci>
                <apply>
                  <plus/>
                  <ci> k103_2 </ci>
                  <ci> EIF4E </ci>
                </apply>
              </apply>
              <cn type="e-notation"> 5.25 <sep/> -12 </cn>
            </apply>
          </math>
        </kineticLaw>
      </reaction>
      <reaction id="vTL102" reversible="false" fast="false">
        <listOfProducts>
          <speciesReference species="PTEN" stoichiometry="1" constant="true"/>
        </listOfProducts>
        <listOfModifiers>
          <modifierSpeciesReference species="EIF4E"/>
          <modifierSpeciesReference species="m_PTEN"/>
        </listOfModifiers>
        <kineticLaw>
          <math xmlns="http://www.w3.org/1998/Math/MathML">
            <apply>
              <times/>
              <ci> k104_1 </ci>
              <ci> m_PTEN </ci>
              <apply>
                <divide/>
                <ci> EIF4E </ci>
                <apply>
                  <plus/>
                  <ci> k104_2 </ci>
                  <ci> EIF4E </ci>
                </apply>
              </apply>
              <cn type="e-notation"> 5.25 <sep/> -12 </cn>
            </apply>
          </math>
        </kineticLaw>
      </reaction>
      <reaction id="vTL103" reversible="false" fast="false">
        <listOfProducts>
          <speciesReference species="AKT" stoichiometry="1" constant="true"/>
        </listOfProducts>
        <listOfModifiers>
          <modifierSpeciesReference species="EIF4E"/>
          <modifierSpeciesReference species="m_AKT1"/>
        </listOfModifiers>
        <kineticLaw>
          <math xmlns="http://www.w3.org/1998/Math/MathML">
            <apply>
              <times/>
              <ci> k105_1 </ci>
              <ci> m_AKT1 </ci>
              <apply>
                <divide/>
                <ci> EIF4E </ci>
                <apply>
                  <plus/>
                  <ci> k105_2 </ci>
                  <ci> EIF4E </ci>
                </apply>
              </apply>
              <cn type="e-notation"> 5.25 <sep/> -12 </cn>
            </apply>
          </math>
        </kineticLaw>
      </reaction>
      <reaction id="vTL104" reversible="false" fast="false">
        <listOfProducts>
          <speciesReference species="AKT" stoichiometry="1" constant="true"/>
        </listOfProducts>
        <listOfModifiers>
          <modifierSpeciesReference species="EIF4E"/>
          <modifierSpeciesReference species="m_AKT2"/>
        </listOfModifiers>
        <kineticLaw>
          <math xmlns="http://www.w3.org/1998/Math/MathML">
            <apply>
              <times/>
              <ci> k106_1 </ci>
              <ci> m_AKT2 </ci>
              <apply>
                <divide/>
                <ci> EIF4E </ci>
                <apply>
                  <plus/>
                  <ci> k106_2 </ci>
                  <ci> EIF4E </ci>
                </apply>
              </apply>
              <cn type="e-notation"> 5.25 <sep/> -12 </cn>
            </apply>
          </math>
        </kineticLaw>
      </reaction>
      <reaction id="vTL105" reversible="false" fast="false">
        <listOfProducts>
          <speciesReference species="PDK1" stoichiometry="1" constant="true"/>
        </listOfProducts>
        <listOfModifiers>
          <modifierSpeciesReference species="EIF4E"/>
          <modifierSpeciesReference species="m_PDPK1"/>
        </listOfModifiers>
        <kineticLaw>
          <math xmlns="http://www.w3.org/1998/Math/MathML">
            <apply>
              <times/>
              <ci> k107_1 </ci>
              <ci> m_PDPK1 </ci>
              <apply>
                <divide/>
                <ci> EIF4E </ci>
                <apply>
                  <plus/>
                  <ci> k107_2 </ci>
                  <ci> EIF4E </ci>
                </apply>
              </apply>
              <cn type="e-notation"> 5.25 <sep/> -12 </cn>
            </apply>
          </math>
        </kineticLaw>
      </reaction>
      <reaction id="vTL106" reversible="false" fast="false">
        <listOfProducts>
          <speciesReference species="Rictor" stoichiometry="1" constant="true"/>
        </listOfProducts>
        <listOfModifiers>
          <modifierSpeciesReference species="EIF4E"/>
          <modifierSpeciesReference species="m_RICTOR"/>
        </listOfModifiers>
        <kineticLaw>
          <math xmlns="http://www.w3.org/1998/Math/MathML">
            <apply>
              <times/>
              <ci> k108_1 </ci>
              <ci> m_RICTOR </ci>
              <apply>
                <divide/>
                <ci> EIF4E </ci>
                <apply>
                  <plus/>
                  <ci> k108_2 </ci>
                  <ci> EIF4E </ci>
                </apply>
              </apply>
              <cn type="e-notation"> 5.25 <sep/> -12 </cn>
            </apply>
          </math>
        </kineticLaw>
      </reaction>
      <reaction id="vTL107" reversible="false" fast="false">
        <listOfProducts>
          <speciesReference species="mTOR" stoichiometry="1" constant="true"/>
        </listOfProducts>
        <listOfModifiers>
          <modifierSpeciesReference species="EIF4E"/>
          <modifierSpeciesReference species="m_MTOR"/>
        </listOfModifiers>
        <kineticLaw>
          <math xmlns="http://www.w3.org/1998/Math/MathML">
            <apply>
              <times/>
              <ci> k109_1 </ci>
              <ci> m_MTOR </ci>
              <apply>
                <divide/>
                <ci> EIF4E </ci>
                <apply>
                  <plus/>
                  <ci> k109_2 </ci>
                  <ci> EIF4E </ci>
                </apply>
              </apply>
              <cn type="e-notation"> 5.25 <sep/> -12 </cn>
            </apply>
          </math>
        </kineticLaw>
      </reaction>
      <reaction id="vTL108" reversible="false" fast="false">
        <listOfProducts>
          <speciesReference species="GSK3b" stoichiometry="1" constant="true"/>
        </listOfProducts>
        <listOfModifiers>
          <modifierSpeciesReference species="EIF4E"/>
          <modifierSpeciesReference species="m_GSK3B"/>
        </listOfModifiers>
        <kineticLaw>
          <math xmlns="http://www.w3.org/1998/Math/MathML">
            <apply>
              <times/>
              <ci> k110_1 </ci>
              <ci> m_GSK3B </ci>
              <apply>
                <divide/>
                <ci> EIF4E </ci>
                <apply>
                  <plus/>
                  <ci> k110_2 </ci>
                  <ci> EIF4E </ci>
                </apply>
              </apply>
              <cn type="e-notation"> 5.25 <sep/> -12 </cn>
            </apply>
          </math>
        </kineticLaw>
      </reaction>
      <reaction id="vTL109" reversible="false" fast="false">
        <listOfProducts>
          <speciesReference species="TSC1" stoichiometry="1" constant="true"/>
        </listOfProducts>
        <listOfModifiers>
          <modifierSpeciesReference species="EIF4E"/>
          <modifierSpeciesReference species="m_TSC1"/>
        </listOfModifiers>
        <kineticLaw>
          <math xmlns="http://www.w3.org/1998/Math/MathML">
            <apply>
              <times/>
              <ci> k111_1 </ci>
              <ci> m_TSC1 </ci>
              <apply>
                <divide/>
                <ci> EIF4E </ci>
                <apply>
                  <plus/>
                  <ci> k111_2 </ci>
                  <ci> EIF4E </ci>
                </apply>
              </apply>
              <cn type="e-notation"> 5.25 <sep/> -12 </cn>
            </apply>
          </math>
        </kineticLaw>
      </reaction>
      <reaction id="vTL110" reversible="false" fast="false">
        <listOfProducts>
          <speciesReference species="TSC2" stoichiometry="1" constant="true"/>
        </listOfProducts>
        <listOfModifiers>
          <modifierSpeciesReference species="EIF4E"/>
          <modifierSpeciesReference species="m_TSC2"/>
        </listOfModifiers>
        <kineticLaw>
          <math xmlns="http://www.w3.org/1998/Math/MathML">
            <apply>
              <times/>
              <ci> k112_1 </ci>
              <ci> m_TSC2 </ci>
              <apply>
                <divide/>
                <ci> EIF4E </ci>
                <apply>
                  <plus/>
                  <ci> k112_2 </ci>
                  <ci> EIF4E </ci>
                </apply>
              </apply>
              <cn type="e-notation"> 5.25 <sep/> -12 </cn>
            </apply>
          </math>
        </kineticLaw>
      </reaction>
      <reaction id="vTL111" reversible="false" fast="false">
        <listOfProducts>
          <speciesReference species="PKC" stoichiometry="1" constant="true"/>
        </listOfProducts>
        <listOfModifiers>
          <modifierSpeciesReference species="EIF4E"/>
          <modifierSpeciesReference species="m_PRKCA"/>
        </listOfModifiers>
        <kineticLaw>
          <math xmlns="http://www.w3.org/1998/Math/MathML">
            <apply>
              <times/>
              <ci> k113_1 </ci>
              <ci> m_PRKCA </ci>
              <apply>
                <divide/>
                <ci> EIF4E </ci>
                <apply>
                  <plus/>
                  <ci> k113_2 </ci>
                  <ci> EIF4E </ci>
                </apply>
              </apply>
              <cn type="e-notation"> 5.25 <sep/> -12 </cn>
            </apply>
          </math>
        </kineticLaw>
      </reaction>
      <reaction id="vTL112" reversible="false" fast="false">
        <listOfProducts>
          <speciesReference species="PKC" stoichiometry="1" constant="true"/>
        </listOfProducts>
        <listOfModifiers>
          <modifierSpeciesReference species="EIF4E"/>
          <modifierSpeciesReference species="m_PRKCB"/>
        </listOfModifiers>
        <kineticLaw>
          <math xmlns="http://www.w3.org/1998/Math/MathML">
            <apply>
              <times/>
              <ci> k114_1 </ci>
              <ci> m_PRKCB </ci>
              <apply>
                <divide/>
                <ci> EIF4E </ci>
                <apply>
                  <plus/>
                  <ci> k114_2 </ci>
                  <ci> EIF4E </ci>
                </apply>
              </apply>
              <cn type="e-notation"> 5.25 <sep/> -12 </cn>
            </apply>
          </math>
        </kineticLaw>
      </reaction>
      <reaction id="vTL113" reversible="false" fast="false">
        <listOfProducts>
          <speciesReference species="PKC" stoichiometry="1" constant="true"/>
        </listOfProducts>
        <listOfModifiers>
          <modifierSpeciesReference species="EIF4E"/>
          <modifierSpeciesReference species="m_PRKCG"/>
        </listOfModifiers>
        <kineticLaw>
          <math xmlns="http://www.w3.org/1998/Math/MathML">
            <apply>
              <times/>
              <ci> k115_1 </ci>
              <ci> m_PRKCG </ci>
              <apply>
                <divide/>
                <ci> EIF4E </ci>
                <apply>
                  <plus/>
                  <ci> k115_2 </ci>
                  <ci> EIF4E </ci>
                </apply>
              </apply>
              <cn type="e-notation"> 5.25 <sep/> -12 </cn>
            </apply>
          </math>
        </kineticLaw>
      </reaction>
      <reaction id="vTL114" reversible="false" fast="false">
        <listOfProducts>
          <speciesReference species="PKC" stoichiometry="1" constant="true"/>
        </listOfProducts>
        <listOfModifiers>
          <modifierSpeciesReference species="EIF4E"/>
          <modifierSpeciesReference species="m_PRKCD"/>
        </listOfModifiers>
        <kineticLaw>
          <math xmlns="http://www.w3.org/1998/Math/MathML">
            <apply>
              <times/>
              <ci> k116_1 </ci>
              <ci> m_PRKCD </ci>
              <apply>
                <divide/>
                <ci> EIF4E </ci>
                <apply>
                  <plus/>
                  <ci> k116_2 </ci>
                  <ci> EIF4E </ci>
                </apply>
              </apply>
              <cn type="e-notation"> 5.25 <sep/> -12 </cn>
            </apply>
          </math>
        </kineticLaw>
      </reaction>
      <reaction id="vTL115" reversible="false" fast="false">
        <listOfProducts>
          <speciesReference species="RKIP" stoichiometry="1" constant="true"/>
        </listOfProducts>
        <listOfModifiers>
          <modifierSpeciesReference species="EIF4E"/>
          <modifierSpeciesReference species="m_PEBP1"/>
        </listOfModifiers>
        <kineticLaw>
          <math xmlns="http://www.w3.org/1998/Math/MathML">
            <apply>
              <times/>
              <ci> k117_1 </ci>
              <ci> m_PEBP1 </ci>
              <apply>
                <divide/>
                <ci> EIF4E </ci>
                <apply>
                  <plus/>
                  <ci> k117_2 </ci>
                  <ci> EIF4E </ci>
                </apply>
              </apply>
              <cn type="e-notation"> 5.25 <sep/> -12 </cn>
            </apply>
          </math>
        </kineticLaw>
      </reaction>
      <reaction id="vTL116" reversible="false" fast="false">
        <listOfProducts>
          <speciesReference species="ERK" stoichiometry="1" constant="true"/>
        </listOfProducts>
        <listOfModifiers>
          <modifierSpeciesReference species="EIF4E"/>
          <modifierSpeciesReference species="m_MAPK1"/>
        </listOfModifiers>
        <kineticLaw>
          <math xmlns="http://www.w3.org/1998/Math/MathML">
            <apply>
              <times/>
              <ci> k118_1 </ci>
              <ci> m_MAPK1 </ci>
              <apply>
                <divide/>
                <ci> EIF4E </ci>
                <apply>
                  <plus/>
                  <ci> k118_2 </ci>
                  <ci> EIF4E </ci>
                </apply>
              </apply>
              <cn type="e-notation"> 5.25 <sep/> -12 </cn>
            </apply>
          </math>
        </kineticLaw>
      </reaction>
      <reaction id="vTL117" reversible="false" fast="false">
        <listOfProducts>
          <speciesReference species="ERK" stoichiometry="1" constant="true"/>
        </listOfProducts>
        <listOfModifiers>
          <modifierSpeciesReference species="EIF4E"/>
          <modifierSpeciesReference species="m_MAPK3"/>
        </listOfModifiers>
        <kineticLaw>
          <math xmlns="http://www.w3.org/1998/Math/MathML">
            <apply>
              <times/>
              <ci> k119_1 </ci>
              <ci> m_MAPK3 </ci>
              <apply>
                <divide/>
                <ci> EIF4E </ci>
                <apply>
                  <plus/>
                  <ci> k119_2 </ci>
                  <ci> EIF4E </ci>
                </apply>
              </apply>
              <cn type="e-notation"> 5.25 <sep/> -12 </cn>
            </apply>
          </math>
        </kineticLaw>
      </reaction>
      <reaction id="vTL118" reversible="false" fast="false">
        <listOfProducts>
          <speciesReference species="FOXO" stoichiometry="1" constant="true"/>
        </listOfProducts>
        <listOfModifiers>
          <modifierSpeciesReference species="EIF4E"/>
          <modifierSpeciesReference species="m_FOXO3"/>
        </listOfModifiers>
        <kineticLaw>
          <math xmlns="http://www.w3.org/1998/Math/MathML">
            <apply>
              <times/>
              <ci> k120_1 </ci>
              <ci> m_FOXO3 </ci>
              <apply>
                <divide/>
                <ci> EIF4E </ci>
                <apply>
                  <plus/>
                  <ci> k120_2 </ci>
                  <ci> EIF4E </ci>
                </apply>
              </apply>
              <cn type="e-notation"> 5.25 <sep/> -12 </cn>
            </apply>
          </math>
        </kineticLaw>
      </reaction>
      <reaction id="vTL119" reversible="false" fast="false">
        <listOfProducts>
          <speciesReference species="RhebD" stoichiometry="1" constant="true"/>
        </listOfProducts>
        <listOfModifiers>
          <modifierSpeciesReference species="EIF4E"/>
          <modifierSpeciesReference species="m_RHEB"/>
        </listOfModifiers>
        <kineticLaw>
          <math xmlns="http://www.w3.org/1998/Math/MathML">
            <apply>
              <times/>
              <ci> k121_1 </ci>
              <ci> m_RHEB </ci>
              <apply>
                <divide/>
                <ci> EIF4E </ci>
                <apply>
                  <plus/>
                  <ci> k121_2 </ci>
                  <ci> EIF4E </ci>
                </apply>
              </apply>
              <cn type="e-notation"> 5.25 <sep/> -12 </cn>
            </apply>
          </math>
        </kineticLaw>
      </reaction>
      <reaction id="vTL120" reversible="false" fast="false">
        <listOfProducts>
          <speciesReference species="Raptor" stoichiometry="1" constant="true"/>
        </listOfProducts>
        <listOfModifiers>
          <modifierSpeciesReference species="EIF4E"/>
          <modifierSpeciesReference species="m_RPTOR"/>
        </listOfModifiers>
        <kineticLaw>
          <math xmlns="http://www.w3.org/1998/Math/MathML">
            <apply>
              <times/>
              <ci> k122_1 </ci>
              <ci> m_RPTOR </ci>
              <apply>
                <divide/>
                <ci> EIF4E </ci>
                <apply>
                  <plus/>
                  <ci> k122_2 </ci>
                  <ci> EIF4E </ci>
                </apply>
              </apply>
              <cn type="e-notation"> 5.25 <sep/> -12 </cn>
            </apply>
          </math>
        </kineticLaw>
      </reaction>
      <reaction id="vTL121" reversible="false" fast="false">
        <listOfProducts>
          <speciesReference species="S6K" stoichiometry="1" constant="true"/>
        </listOfProducts>
        <listOfModifiers>
          <modifierSpeciesReference species="EIF4E"/>
          <modifierSpeciesReference species="m_RPS6KB1"/>
        </listOfModifiers>
        <kineticLaw>
          <math xmlns="http://www.w3.org/1998/Math/MathML">
            <apply>
              <times/>
              <ci> k123_1 </ci>
              <ci> m_RPS6KB1 </ci>
              <apply>
                <divide/>
                <ci> EIF4E </ci>
                <apply>
                  <plus/>
                  <ci> k123_2 </ci>
                  <ci> EIF4E </ci>
                </apply>
              </apply>
              <cn type="e-notation"> 5.25 <sep/> -12 </cn>
            </apply>
          </math>
        </kineticLaw>
      </reaction>
      <reaction id="vTL122" reversible="false" fast="false">
        <listOfProducts>
          <speciesReference species="S6K" stoichiometry="1" constant="true"/>
        </listOfProducts>
        <listOfModifiers>
          <modifierSpeciesReference species="EIF4E"/>
          <modifierSpeciesReference species="m_RPS6KB2"/>
        </listOfModifiers>
        <kineticLaw>
          <math xmlns="http://www.w3.org/1998/Math/MathML">
            <apply>
              <times/>
              <ci> k124_1 </ci>
              <ci> m_RPS6KB2 </ci>
              <apply>
                <divide/>
                <ci> EIF4E </ci>
                <apply>
                  <plus/>
                  <ci> k124_2 </ci>
                  <ci> EIF4E </ci>
                </apply>
              </apply>
              <cn type="e-notation"> 5.25 <sep/> -12 </cn>
            </apply>
          </math>
        </kineticLaw>
      </reaction>
      <reaction id="vTL123" reversible="false" fast="false">
        <listOfProducts>
          <speciesReference species="EIF4EBP1" stoichiometry="1" constant="true"/>
        </listOfProducts>
        <listOfModifiers>
          <modifierSpeciesReference species="EIF4E"/>
          <modifierSpeciesReference species="m_EIF4EBP1"/>
        </listOfModifiers>
        <kineticLaw>
          <math xmlns="http://www.w3.org/1998/Math/MathML">
            <apply>
              <times/>
              <ci> k125_1 </ci>
              <ci> m_EIF4EBP1 </ci>
              <apply>
                <divide/>
                <ci> EIF4E </ci>
                <apply>
                  <plus/>
                  <ci> k125_2 </ci>
                  <ci> EIF4E </ci>
                </apply>
              </apply>
              <cn type="e-notation"> 5.25 <sep/> -12 </cn>
            </apply>
          </math>
        </kineticLaw>
      </reaction>
      <reaction id="vTL124" reversible="false" fast="false">
        <listOfProducts>
          <speciesReference species="SOS" stoichiometry="1" constant="true"/>
        </listOfProducts>
        <listOfModifiers>
          <modifierSpeciesReference species="EIF4E"/>
          <modifierSpeciesReference species="m_SOS1"/>
        </listOfModifiers>
        <kineticLaw>
          <math xmlns="http://www.w3.org/1998/Math/MathML">
            <apply>
              <times/>
              <ci> k126_1 </ci>
              <ci> m_SOS1 </ci>
              <apply>
                <divide/>
                <ci> EIF4E </ci>
                <apply>
                  <plus/>
                  <ci> k126_2 </ci>
                  <ci> EIF4E </ci>
                </apply>
              </apply>
              <cn type="e-notation"> 5.25 <sep/> -12 </cn>
            </apply>
          </math>
        </kineticLaw>
      </reaction>
      <reaction id="vTL125" reversible="false" fast="false">
        <listOfProducts>
          <speciesReference species="ARF" stoichiometry="1" constant="true"/>
        </listOfProducts>
        <listOfModifiers>
          <modifierSpeciesReference species="EIF4E"/>
          <modifierSpeciesReference species="m_CDKN2A"/>
        </listOfModifiers>
        <kineticLaw>
          <math xmlns="http://www.w3.org/1998/Math/MathML">
            <apply>
              <times/>
              <ci> k127_1 </ci>
              <ci> m_CDKN2A </ci>
              <apply>
                <divide/>
                <ci> EIF4E </ci>
                <apply>
                  <plus/>
                  <ci> k127_2 </ci>
                  <ci> EIF4E </ci>
                </apply>
              </apply>
              <cn type="e-notation"> 5.25 <sep/> -12 </cn>
            </apply>
          </math>
        </kineticLaw>
      </reaction>
      <reaction id="vTL126" reversible="false" fast="false">
        <listOfProducts>
          <speciesReference species="MDM4" stoichiometry="1" constant="true"/>
        </listOfProducts>
        <listOfModifiers>
          <modifierSpeciesReference species="EIF4E"/>
          <modifierSpeciesReference species="m_MDM4"/>
        </listOfModifiers>
        <kineticLaw>
          <math xmlns="http://www.w3.org/1998/Math/MathML">
            <apply>
              <times/>
              <ci> k128_1 </ci>
              <ci> m_MDM4 </ci>
              <apply>
                <divide/>
                <ci> EIF4E </ci>
                <apply>
                  <plus/>
                  <ci> k128_2 </ci>
                  <ci> EIF4E </ci>
                </apply>
              </apply>
              <cn type="e-notation"> 5.25 <sep/> -12 </cn>
            </apply>
          </math>
        </kineticLaw>
      </reaction>
      <reaction id="vTL127" reversible="false" fast="false">
        <listOfProducts>
          <speciesReference species="Fr" stoichiometry="1" constant="true"/>
        </listOfProducts>
        <listOfModifiers>
          <modifierSpeciesReference species="EIF4E"/>
          <modifierSpeciesReference species="m_FGFR1"/>
        </listOfModifiers>
        <kineticLaw>
          <math xmlns="http://www.w3.org/1998/Math/MathML">
            <apply>
              <times/>
              <ci> k129_1 </ci>
              <ci> m_FGFR1 </ci>
              <apply>
                <divide/>
                <ci> EIF4E </ci>
                <apply>
                  <plus/>
                  <ci> k129_2 </ci>
                  <ci> EIF4E </ci>
                </apply>
              </apply>
              <cn type="e-notation"> 5.25 <sep/> -12 </cn>
            </apply>
          </math>
        </kineticLaw>
      </reaction>
      <reaction id="vTL128" reversible="false" fast="false">
        <listOfProducts>
          <speciesReference species="Fr" stoichiometry="1" constant="true"/>
        </listOfProducts>
        <listOfModifiers>
          <modifierSpeciesReference species="EIF4E"/>
          <modifierSpeciesReference species="m_FGFR2"/>
        </listOfModifiers>
        <kineticLaw>
          <math xmlns="http://www.w3.org/1998/Math/MathML">
            <apply>
              <times/>
              <ci> k130_1 </ci>
              <ci> m_FGFR2 </ci>
              <apply>
                <divide/>
                <ci> EIF4E </ci>
                <apply>
                  <plus/>
                  <ci> k130_2 </ci>
                  <ci> EIF4E </ci>
                </apply>
              </apply>
              <cn type="e-notation"> 5.25 <sep/> -12 </cn>
            </apply>
          </math>
        </kineticLaw>
      </reaction>
      <reaction id="vTL129" reversible="false" fast="false">
        <listOfProducts>
          <speciesReference species="F" stoichiometry="1" constant="true"/>
        </listOfProducts>
        <listOfModifiers>
          <modifierSpeciesReference species="EIF4E"/>
          <modifierSpeciesReference species="m_FGF1"/>
        </listOfModifiers>
        <kineticLaw>
          <math xmlns="http://www.w3.org/1998/Math/MathML">
            <apply>
              <times/>
              <ci> k131_1 </ci>
              <ci> m_FGF1 </ci>
              <apply>
                <divide/>
                <ci> EIF4E </ci>
                <apply>
                  <plus/>
                  <ci> k131_2 </ci>
                  <ci> EIF4E </ci>
                </apply>
              </apply>
              <cn type="e-notation"> 5.25 <sep/> -12 </cn>
            </apply>
          </math>
        </kineticLaw>
      </reaction>
      <reaction id="vTL130" reversible="false" fast="false">
        <listOfProducts>
          <speciesReference species="F" stoichiometry="1" constant="true"/>
        </listOfProducts>
        <listOfModifiers>
          <modifierSpeciesReference species="EIF4E"/>
          <modifierSpeciesReference species="m_FGF2"/>
        </listOfModifiers>
        <kineticLaw>
          <math xmlns="http://www.w3.org/1998/Math/MathML">
            <apply>
              <times/>
              <ci> k132_1 </ci>
              <ci> m_FGF2 </ci>
              <apply>
                <divide/>
                <ci> EIF4E </ci>
                <apply>
                  <plus/>
                  <ci> k132_2 </ci>
                  <ci> EIF4E </ci>
                </apply>
              </apply>
              <cn type="e-notation"> 5.25 <sep/> -12 </cn>
            </apply>
          </math>
        </kineticLaw>
      </reaction>
      <reaction id="vTL131" reversible="false" fast="false">
        <listOfProducts>
          <speciesReference species="EIF4E" stoichiometry="1" constant="true"/>
        </listOfProducts>
        <listOfModifiers>
          <modifierSpeciesReference species="m_EIF4E"/>
        </listOfModifiers>
        <kineticLaw>
          <math xmlns="http://www.w3.org/1998/Math/MathML">
            <apply>
              <times/>
              <ci> k133_1 </ci>
              <ci> m_EIF4E </ci>
              <apply>
                <divide/>
                <ci> EIF4E </ci>
                <apply>
                  <plus/>
                  <ci> k133_2 </ci>
                  <ci> EIF4E </ci>
                </apply>
              </apply>
              <cn type="e-notation"> 5.25 <sep/> -12 </cn>
            </apply>
          </math>
        </kineticLaw>
      </reaction>
      <reaction id="vTL132" reversible="false" fast="false">
        <listOfProducts>
          <speciesReference species="IRS" stoichiometry="1" constant="true"/>
        </listOfProducts>
        <listOfModifiers>
          <modifierSpeciesReference species="EIF4E"/>
          <modifierSpeciesReference species="m_IRS1"/>
        </listOfModifiers>
        <kineticLaw>
          <math xmlns="http://www.w3.org/1998/Math/MathML">
            <apply>
              <times/>
              <ci> k134_1 </ci>
              <ci> m_IRS1 </ci>
              <apply>
                <divide/>
                <ci> EIF4E </ci>
                <apply>
                  <plus/>
                  <ci> k134_2 </ci>
                  <ci> EIF4E </ci>
                </apply>
              </apply>
              <cn type="e-notation"> 5.25 <sep/> -12 </cn>
            </apply>
          </math>
        </kineticLaw>
      </reaction>
      <reaction id="vTL133" reversible="false" fast="false">
        <listOfProducts>
          <speciesReference species="IRS" stoichiometry="1" constant="true"/>
        </listOfProducts>
        <listOfModifiers>
          <modifierSpeciesReference species="EIF4E"/>
          <modifierSpeciesReference species="m_IRS2"/>
        </listOfModifiers>
        <kineticLaw>
          <math xmlns="http://www.w3.org/1998/Math/MathML">
            <apply>
              <times/>
              <ci> k135_1 </ci>
              <ci> m_IRS2 </ci>
              <apply>
                <divide/>
                <ci> EIF4E </ci>
                <apply>
                  <plus/>
                  <ci> k135_2 </ci>
                  <ci> EIF4E </ci>
                </apply>
              </apply>
              <cn type="e-notation"> 5.25 <sep/> -12 </cn>
            </apply>
          </math>
        </kineticLaw>
      </reaction>
      <reaction id="vTL134" reversible="false" fast="false">
        <listOfProducts>
          <speciesReference species="I" stoichiometry="1" constant="true"/>
        </listOfProducts>
        <listOfModifiers>
          <modifierSpeciesReference species="EIF4E"/>
          <modifierSpeciesReference species="m_IGF1"/>
        </listOfModifiers>
        <kineticLaw>
          <math xmlns="http://www.w3.org/1998/Math/MathML">
            <apply>
              <times/>
              <ci> k136_1 </ci>
              <ci> m_IGF1 </ci>
              <apply>
                <divide/>
                <ci> EIF4E </ci>
                <apply>
                  <plus/>
                  <ci> k136_2 </ci>
                  <ci> EIF4E </ci>
                </apply>
              </apply>
              <cn type="e-notation"> 5.25 <sep/> -12 </cn>
            </apply>
          </math>
        </kineticLaw>
      </reaction>
      <reaction id="vTL135" reversible="false" fast="false">
        <listOfProducts>
          <speciesReference species="I" stoichiometry="1" constant="true"/>
        </listOfProducts>
        <listOfModifiers>
          <modifierSpeciesReference species="EIF4E"/>
          <modifierSpeciesReference species="m_IGF2"/>
        </listOfModifiers>
        <kineticLaw>
          <math xmlns="http://www.w3.org/1998/Math/MathML">
            <apply>
              <times/>
              <ci> k137_1 </ci>
              <ci> m_IGF2 </ci>
              <apply>
                <divide/>
                <ci> EIF4E </ci>
                <apply>
                  <plus/>
                  <ci> k137_2 </ci>
                  <ci> EIF4E </ci>
                </apply>
              </apply>
              <cn type="e-notation"> 5.25 <sep/> -12 </cn>
            </apply>
          </math>
        </kineticLaw>
      </reaction>
      <reaction id="vTL136" reversible="false" fast="false">
        <listOfProducts>
          <speciesReference species="Ir" stoichiometry="1" constant="true"/>
        </listOfProducts>
        <listOfModifiers>
          <modifierSpeciesReference species="EIF4E"/>
          <modifierSpeciesReference species="m_IGF1R"/>
        </listOfModifiers>
        <kineticLaw>
          <math xmlns="http://www.w3.org/1998/Math/MathML">
            <apply>
              <times/>
              <ci> k138_1 </ci>
              <ci> m_IGF1R </ci>
              <apply>
                <divide/>
                <ci> EIF4E </ci>
                <apply>
                  <plus/>
                  <ci> k138_2 </ci>
                  <ci> EIF4E </ci>
                </apply>
              </apply>
              <cn type="e-notation"> 5.25 <sep/> -12 </cn>
            </apply>
          </math>
        </kineticLaw>
      </reaction>
      <reaction id="vTL137" reversible="false" fast="false">
        <listOfProducts>
          <speciesReference species="MSH6" stoichiometry="1" constant="true"/>
        </listOfProducts>
        <listOfModifiers>
          <modifierSpeciesReference species="EIF4E"/>
          <modifierSpeciesReference species="m_MSH6"/>
        </listOfModifiers>
        <kineticLaw>
          <math xmlns="http://www.w3.org/1998/Math/MathML">
            <apply>
              <times/>
              <ci> k139_1 </ci>
              <ci> m_MSH6 </ci>
              <apply>
                <divide/>
                <ci> EIF4E </ci>
                <apply>
                  <plus/>
                  <ci> k139_2 </ci>
                  <ci> EIF4E </ci>
                </apply>
              </apply>
              <cn type="e-notation"> 5.25 <sep/> -12 </cn>
            </apply>
          </math>
        </kineticLaw>
      </reaction>
      <reaction id="vTL138" reversible="false" fast="false">
        <listOfProducts>
          <speciesReference species="BRCA2" stoichiometry="1" constant="true"/>
        </listOfProducts>
        <listOfModifiers>
          <modifierSpeciesReference species="EIF4E"/>
          <modifierSpeciesReference species="m_BRCA2"/>
        </listOfModifiers>
        <kineticLaw>
          <math xmlns="http://www.w3.org/1998/Math/MathML">
            <apply>
              <times/>
              <ci> k140_1 </ci>
              <ci> m_BRCA2 </ci>
              <apply>
                <divide/>
                <ci> EIF4E </ci>
                <apply>
                  <plus/>
                  <ci> k140_2 </ci>
                  <ci> EIF4E </ci>
                </apply>
              </apply>
              <cn type="e-notation"> 5.25 <sep/> -12 </cn>
            </apply>
          </math>
        </kineticLaw>
      </reaction>
      <reaction id="vTL139" reversible="false" fast="false">
        <listOfProducts>
          <speciesReference species="MGMT" stoichiometry="1" constant="true"/>
        </listOfProducts>
        <listOfModifiers>
          <modifierSpeciesReference species="EIF4E"/>
          <modifierSpeciesReference species="m_MGMT"/>
        </listOfModifiers>
        <kineticLaw>
          <math xmlns="http://www.w3.org/1998/Math/MathML">
            <apply>
              <times/>
              <ci> k141_1 </ci>
              <ci> m_MGMT </ci>
              <apply>
                <divide/>
                <ci> EIF4E </ci>
                <apply>
                  <plus/>
                  <ci> k141_2 </ci>
                  <ci> EIF4E </ci>
                </apply>
              </apply>
              <cn type="e-notation"> 5.25 <sep/> -12 </cn>
            </apply>
          </math>
        </kineticLaw>
      </reaction>
      <reaction id="vTL140" reversible="false" fast="false">
        <listOfProducts>
          <speciesReference species="Isr" stoichiometry="1" constant="true"/>
        </listOfProducts>
        <listOfModifiers>
          <modifierSpeciesReference species="EIF4E"/>
          <modifierSpeciesReference species="m_INSR"/>
        </listOfModifiers>
        <kineticLaw>
          <math xmlns="http://www.w3.org/1998/Math/MathML">
            <apply>
              <times/>
              <ci> k142_1 </ci>
              <ci> m_INSR </ci>
              <apply>
                <divide/>
                <ci> EIF4E </ci>
                <apply>
                  <plus/>
                  <ci> k142_2 </ci>
                  <ci> EIF4E </ci>
                </apply>
              </apply>
              <cn type="e-notation"> 5.25 <sep/> -12 </cn>
            </apply>
          </math>
        </kineticLaw>
      </reaction>
      <reaction id="vTL141" reversible="false" fast="false">
        <listOfProducts>
          <speciesReference species="INS" stoichiometry="1" constant="true"/>
        </listOfProducts>
        <listOfModifiers>
          <modifierSpeciesReference species="EIF4E"/>
          <modifierSpeciesReference species="m_INS"/>
        </listOfModifiers>
        <kineticLaw>
          <math xmlns="http://www.w3.org/1998/Math/MathML">
            <apply>
              <times/>
              <ci> k143_1 </ci>
              <ci> m_INS </ci>
              <apply>
                <divide/>
                <ci> EIF4E </ci>
                <apply>
                  <plus/>
                  <ci> k143_2 </ci>
                  <ci> EIF4E </ci>
                </apply>
              </apply>
              <cn type="e-notation"> 5.25 <sep/> -12 </cn>
            </apply>
          </math>
        </kineticLaw>
      </reaction>
      <reaction id="vTLCd1" reversible="false" fast="false">
        <listOfReactants>
          <speciesReference species="p53inac" stoichiometry="1" constant="true"/>
        </listOfReactants>
        <kineticLaw>
          <math xmlns="http://www.w3.org/1998/Math/MathML">
            <apply>
              <times/>
              <ci> k144 </ci>
              <ci> p53inac </ci>
              <cn type="e-notation"> 1.75 <sep/> -12 </cn>
            </apply>
          </math>
        </kineticLaw>
      </reaction>
      <reaction id="vTLCd2" reversible="false" fast="false">
        <listOfReactants>
          <speciesReference species="MDM2" stoichiometry="1" constant="true"/>
        </listOfReactants>
        <kineticLaw>
          <math xmlns="http://www.w3.org/1998/Math/MathML">
            <apply>
              <times/>
              <ci> k145 </ci>
              <ci> MDM2 </ci>
              <cn type="e-notation"> 1.75 <sep/> -12 </cn>
            </apply>
          </math>
        </kineticLaw>
      </reaction>
      <reaction id="vTLCd3" reversible="false" fast="false">
        <listOfReactants>
          <speciesReference species="Wip1" stoichiometry="1" constant="true"/>
        </listOfReactants>
        <kineticLaw>
          <math xmlns="http://www.w3.org/1998/Math/MathML">
            <apply>
              <times/>
              <ci> k146 </ci>
              <ci> Wip1 </ci>
              <cn type="e-notation"> 1.75 <sep/> -12 </cn>
            </apply>
          </math>
        </kineticLaw>
      </reaction>
      <reaction id="vTLCd4" reversible="false" fast="false">
        <listOfReactants>
          <speciesReference species="BRCA2" stoichiometry="1" constant="true"/>
        </listOfReactants>
        <kineticLaw>
          <math xmlns="http://www.w3.org/1998/Math/MathML">
            <apply>
              <times/>
              <ci> k147 </ci>
              <ci> BRCA2 </ci>
              <cn type="e-notation"> 1.75 <sep/> -12 </cn>
            </apply>
          </math>
        </kineticLaw>
      </reaction>
      <reaction id="vTLCd5" reversible="false" fast="false">
        <listOfReactants>
          <speciesReference species="MSH6" stoichiometry="1" constant="true"/>
        </listOfReactants>
        <kineticLaw>
          <math xmlns="http://www.w3.org/1998/Math/MathML">
            <apply>
              <times/>
              <ci> k148 </ci>
              <ci> MSH6 </ci>
              <cn type="e-notation"> 1.75 <sep/> -12 </cn>
            </apply>
          </math>
        </kineticLaw>
      </reaction>
      <reaction id="vTLCd6" reversible="false" fast="false">
        <listOfReactants>
          <speciesReference species="MGMT" stoichiometry="1" constant="true"/>
        </listOfReactants>
        <kineticLaw>
          <math xmlns="http://www.w3.org/1998/Math/MathML">
            <apply>
              <times/>
              <ci> k149 </ci>
              <ci> MGMT </ci>
              <cn type="e-notation"> 1.75 <sep/> -12 </cn>
            </apply>
          </math>
        </kineticLaw>
      </reaction>
      <reaction id="vTLCd7" reversible="false" fast="false">
        <listOfReactants>
          <speciesReference species="ARF" stoichiometry="1" constant="true"/>
        </listOfReactants>
        <kineticLaw>
          <math xmlns="http://www.w3.org/1998/Math/MathML">
            <apply>
              <times/>
              <ci> k150 </ci>
              <ci> ARF </ci>
              <cn type="e-notation"> 1.75 <sep/> -12 </cn>
            </apply>
          </math>
        </kineticLaw>
      </reaction>
      <reaction id="vTLCd8" reversible="false" fast="false">
        <listOfReactants>
          <speciesReference species="MDM4" stoichiometry="1" constant="true"/>
        </listOfReactants>
        <kineticLaw>
          <math xmlns="http://www.w3.org/1998/Math/MathML">
            <apply>
              <times/>
              <ci> k151 </ci>
              <ci> MDM4 </ci>
              <cn type="e-notation"> 1.75 <sep/> -12 </cn>
            </apply>
          </math>
        </kineticLaw>
      </reaction>
      <reaction id="vTLCd9" reversible="false" fast="false">
        <listOfReactants>
          <speciesReference species="ATMinac" stoichiometry="1" constant="true"/>
        </listOfReactants>
        <kineticLaw>
          <math xmlns="http://www.w3.org/1998/Math/MathML">
            <apply>
              <times/>
              <ci> k152 </ci>
              <ci> ATMinac </ci>
              <cn type="e-notation"> 1.75 <sep/> -12 </cn>
            </apply>
          </math>
        </kineticLaw>
      </reaction>
      <reaction id="vTLCd10" reversible="false" fast="false">
        <listOfReactants>
          <speciesReference species="ATRinac" stoichiometry="1" constant="true"/>
        </listOfReactants>
        <kineticLaw>
          <math xmlns="http://www.w3.org/1998/Math/MathML">
            <apply>
              <times/>
              <ci> k153 </ci>
              <ci> ATRinac </ci>
              <cn type="e-notation"> 1.75 <sep/> -12 </cn>
            </apply>
          </math>
        </kineticLaw>
      </reaction>
      <reaction id="vTLCd11" reversible="false" fast="false">
        <listOfReactants>
          <speciesReference species="pRB" stoichiometry="1" constant="true"/>
        </listOfReactants>
        <kineticLaw>
          <math xmlns="http://www.w3.org/1998/Math/MathML">
            <apply>
              <times/>
              <ci> k154 </ci>
              <ci> pRB </ci>
              <cn type="e-notation"> 1.75 <sep/> -12 </cn>
            </apply>
          </math>
        </kineticLaw>
      </reaction>
      <reaction id="vTLCd12" reversible="false" fast="false">
        <listOfReactants>
          <speciesReference species="E2F" stoichiometry="1" constant="true"/>
        </listOfReactants>
        <kineticLaw>
          <math xmlns="http://www.w3.org/1998/Math/MathML">
            <apply>
              <times/>
              <ci> k155 </ci>
              <ci> E2F </ci>
              <cn type="e-notation"> 1.75 <sep/> -12 </cn>
            </apply>
          </math>
        </kineticLaw>
      </reaction>
      <reaction id="vTLCd13" reversible="false" fast="false">
        <listOfReactants>
          <speciesReference species="Cd" stoichiometry="1" constant="true"/>
        </listOfReactants>
        <kineticLaw>
          <math xmlns="http://www.w3.org/1998/Math/MathML">
            <apply>
              <times/>
              <ci> k156 </ci>
              <ci> Cd </ci>
              <cn type="e-notation"> 1.75 <sep/> -12 </cn>
            </apply>
          </math>
        </kineticLaw>
      </reaction>
      <reaction id="vTLCd14" reversible="false" fast="false">
        <listOfReactants>
          <speciesReference species="Ce" stoichiometry="1" constant="true"/>
        </listOfReactants>
        <kineticLaw>
          <math xmlns="http://www.w3.org/1998/Math/MathML">
            <apply>
              <times/>
              <ci> k157 </ci>
              <ci> Ce </ci>
              <cn type="e-notation"> 1.75 <sep/> -12 </cn>
            </apply>
          </math>
        </kineticLaw>
      </reaction>
      <reaction id="vTLCd15" reversible="false" fast="false">
        <listOfReactants>
          <speciesReference species="Skp2" stoichiometry="1" constant="true"/>
        </listOfReactants>
        <kineticLaw>
          <math xmlns="http://www.w3.org/1998/Math/MathML">
            <apply>
              <times/>
              <ci> k158 </ci>
              <ci> Skp2 </ci>
              <cn type="e-notation"> 1.75 <sep/> -12 </cn>
            </apply>
          </math>
        </kineticLaw>
      </reaction>
      <reaction id="vTLCd16" reversible="false" fast="false">
        <listOfReactants>
          <speciesReference species="Pai" stoichiometry="1" constant="true"/>
        </listOfReactants>
        <kineticLaw>
          <math xmlns="http://www.w3.org/1998/Math/MathML">
            <apply>
              <times/>
              <ci> k159 </ci>
              <ci> Pai </ci>
              <cn type="e-notation"> 1.75 <sep/> -12 </cn>
            </apply>
          </math>
        </kineticLaw>
      </reaction>
      <reaction id="vTLCd17" reversible="false" fast="false">
        <listOfReactants>
          <speciesReference species="Pei" stoichiometry="1" constant="true"/>
        </listOfReactants>
        <kineticLaw>
          <math xmlns="http://www.w3.org/1998/Math/MathML">
            <apply>
              <times/>
              <ci> k160 </ci>
              <ci> Pei </ci>
              <cn type="e-notation"> 1.75 <sep/> -12 </cn>
            </apply>
          </math>
        </kineticLaw>
      </reaction>
      <reaction id="vTLCd18" reversible="false" fast="false">
        <listOfReactants>
          <speciesReference species="Pbi" stoichiometry="1" constant="true"/>
        </listOfReactants>
        <kineticLaw>
          <math xmlns="http://www.w3.org/1998/Math/MathML">
            <apply>
              <times/>
              <ci> k161 </ci>
              <ci> Pbi </ci>
              <cn type="e-notation"> 1.75 <sep/> -12 </cn>
            </apply>
          </math>
        </kineticLaw>
      </reaction>
      <reaction id="vTLCd19" reversible="false" fast="false">
        <listOfReactants>
          <speciesReference species="Ca" stoichiometry="1" constant="true"/>
        </listOfReactants>
        <kineticLaw>
          <math xmlns="http://www.w3.org/1998/Math/MathML">
            <apply>
              <times/>
              <ci> k162 </ci>
              <ci> Ca </ci>
              <cn type="e-notation"> 1.75 <sep/> -12 </cn>
            </apply>
          </math>
        </kineticLaw>
      </reaction>
      <reaction id="vTLCd20" reversible="false" fast="false">
        <listOfReactants>
          <speciesReference species="p27" stoichiometry="1" constant="true"/>
        </listOfReactants>
        <kineticLaw>
          <math xmlns="http://www.w3.org/1998/Math/MathML">
            <apply>
              <times/>
              <ci> k163 </ci>
              <ci> p27 </ci>
              <cn type="e-notation"> 1.75 <sep/> -12 </cn>
            </apply>
          </math>
        </kineticLaw>
      </reaction>
      <reaction id="vTLCd21" reversible="false" fast="false">
        <listOfReactants>
          <speciesReference species="Cdh1a" stoichiometry="1" constant="true"/>
        </listOfReactants>
        <kineticLaw>
          <math xmlns="http://www.w3.org/1998/Math/MathML">
            <apply>
              <times/>
              <ci> k164 </ci>
              <ci> Cdh1a </ci>
              <cn type="e-notation"> 1.75 <sep/> -12 </cn>
            </apply>
          </math>
        </kineticLaw>
      </reaction>
      <reaction id="vTLCd22" reversible="false" fast="false">
        <listOfReactants>
          <speciesReference species="Cb" stoichiometry="1" constant="true"/>
        </listOfReactants>
        <kineticLaw>
          <math xmlns="http://www.w3.org/1998/Math/MathML">
            <apply>
              <times/>
              <ci> k165 </ci>
              <ci> Cb </ci>
              <cn type="e-notation"> 1.75 <sep/> -12 </cn>
            </apply>
          </math>
        </kineticLaw>
      </reaction>
      <reaction id="vTLCd23" reversible="false" fast="false">
        <listOfReactants>
          <speciesReference species="Cdc20i" stoichiometry="1" constant="true"/>
        </listOfReactants>
        <kineticLaw>
          <math xmlns="http://www.w3.org/1998/Math/MathML">
            <apply>
              <times/>
              <ci> k166 </ci>
              <ci> Cdc20i </ci>
              <cn type="e-notation"> 1.75 <sep/> -12 </cn>
            </apply>
          </math>
        </kineticLaw>
      </reaction>
      <reaction id="vTLCd24" reversible="false" fast="false">
        <listOfReactants>
          <speciesReference species="Wee1" stoichiometry="1" constant="true"/>
        </listOfReactants>
        <kineticLaw>
          <math xmlns="http://www.w3.org/1998/Math/MathML">
            <apply>
              <times/>
              <ci> k167 </ci>
              <ci> Wee1 </ci>
              <cn type="e-notation"> 1.75 <sep/> -12 </cn>
            </apply>
          </math>
        </kineticLaw>
      </reaction>
      <reaction id="vTLCd25" reversible="false" fast="false">
        <listOfReactants>
          <speciesReference species="Chk1" stoichiometry="1" constant="true"/>
        </listOfReactants>
        <kineticLaw>
          <math xmlns="http://www.w3.org/1998/Math/MathML">
            <apply>
              <times/>
              <ci> k168 </ci>
              <ci> Chk1 </ci>
              <cn type="e-notation"> 1.75 <sep/> -12 </cn>
            </apply>
          </math>
        </kineticLaw>
      </reaction>
      <reaction id="vTLCd26" reversible="false" fast="false">
        <listOfReactants>
          <speciesReference species="p21" stoichiometry="1" constant="true"/>
        </listOfReactants>
        <kineticLaw>
          <math xmlns="http://www.w3.org/1998/Math/MathML">
            <apply>
              <times/>
              <ci> k169 </ci>
              <ci> p21 </ci>
              <cn type="e-notation"> 1.75 <sep/> -12 </cn>
            </apply>
          </math>
        </kineticLaw>
      </reaction>
      <reaction id="vTLCd27" reversible="false" fast="false">
        <listOfReactants>
          <speciesReference species="L" stoichiometry="1" constant="true"/>
        </listOfReactants>
        <kineticLaw>
          <math xmlns="http://www.w3.org/1998/Math/MathML">
            <apply>
              <times/>
              <ci> k170 </ci>
              <ci> L </ci>
              <cn type="e-notation"> 5.25 <sep/> -12 </cn>
            </apply>
          </math>
        </kineticLaw>
      </reaction>
      <reaction id="vTLCd28" reversible="false" fast="false">
        <listOfReactants>
          <speciesReference species="R" stoichiometry="1" constant="true"/>
        </listOfReactants>
        <kineticLaw>
          <math xmlns="http://www.w3.org/1998/Math/MathML">
            <apply>
              <times/>
              <ci> k171 </ci>
              <ci> R </ci>
              <cn type="e-notation"> 5.25 <sep/> -12 </cn>
            </apply>
          </math>
        </kineticLaw>
      </reaction>
      <reaction id="vTLCd29" reversible="false" fast="false">
        <listOfReactants>
          <speciesReference species="flip" stoichiometry="1" constant="true"/>
        </listOfReactants>
        <kineticLaw>
          <math xmlns="http://www.w3.org/1998/Math/MathML">
            <apply>
              <times/>
              <ci> k172 </ci>
              <ci> flip </ci>
              <cn type="e-notation"> 5.25 <sep/> -12 </cn>
            </apply>
          </math>
        </kineticLaw>
      </reaction>
      <reaction id="vTLCd30" reversible="false" fast="false">
        <listOfReactants>
          <speciesReference species="pC8" stoichiometry="1" constant="true"/>
        </listOfReactants>
        <kineticLaw>
          <math xmlns="http://www.w3.org/1998/Math/MathML">
            <apply>
              <times/>
              <ci> k173 </ci>
              <ci> pC8 </ci>
              <cn type="e-notation"> 5.25 <sep/> -12 </cn>
            </apply>
          </math>
        </kineticLaw>
      </reaction>
      <reaction id="vTLCd31" reversible="false" fast="false">
        <listOfReactants>
          <speciesReference species="Bar" stoichiometry="1" constant="true"/>
        </listOfReactants>
        <kineticLaw>
          <math xmlns="http://www.w3.org/1998/Math/MathML">
            <apply>
              <times/>
              <ci> k174 </ci>
              <ci> Bar </ci>
              <cn type="e-notation"> 5.25 <sep/> -12 </cn>
            </apply>
          </math>
        </kineticLaw>
      </reaction>
      <reaction id="vTLCd32" reversible="false" fast="false">
        <listOfReactants>
          <speciesReference species="pC3" stoichiometry="1" constant="true"/>
        </listOfReactants>
        <kineticLaw>
          <math xmlns="http://www.w3.org/1998/Math/MathML">
            <apply>
              <times/>
              <ci> k175 </ci>
              <ci> pC3 </ci>
              <cn type="e-notation"> 5.25 <sep/> -12 </cn>
            </apply>
          </math>
        </kineticLaw>
      </reaction>
      <reaction id="vTLCd33" reversible="false" fast="false">
        <listOfReactants>
          <speciesReference species="pC6" stoichiometry="1" constant="true"/>
        </listOfReactants>
        <kineticLaw>
          <math xmlns="http://www.w3.org/1998/Math/MathML">
            <apply>
              <times/>
              <ci> k176 </ci>
              <ci> pC6 </ci>
              <cn type="e-notation"> 5.25 <sep/> -12 </cn>
            </apply>
          </math>
        </kineticLaw>
      </reaction>
      <reaction id="vTLCd34" reversible="false" fast="false">
        <listOfReactants>
          <speciesReference species="XIAP" stoichiometry="1" constant="true"/>
        </listOfReactants>
        <kineticLaw>
          <math xmlns="http://www.w3.org/1998/Math/MathML">
            <apply>
              <times/>
              <ci> k177 </ci>
              <ci> XIAP </ci>
              <cn type="e-notation"> 5.25 <sep/> -12 </cn>
            </apply>
          </math>
        </kineticLaw>
      </reaction>
      <reaction id="vTLCd35" reversible="false" fast="false">
        <listOfReactants>
          <speciesReference species="PARP" stoichiometry="1" constant="true"/>
        </listOfReactants>
        <kineticLaw>
          <math xmlns="http://www.w3.org/1998/Math/MathML">
            <apply>
              <times/>
              <ci> k178 </ci>
              <ci> PARP </ci>
              <cn type="e-notation"> 5.25 <sep/> -12 </cn>
            </apply>
          </math>
        </kineticLaw>
      </reaction>
      <reaction id="vTLCd36" reversible="false" fast="false">
        <listOfReactants>
          <speciesReference species="Bid" stoichiometry="1" constant="true"/>
        </listOfReactants>
        <kineticLaw>
          <math xmlns="http://www.w3.org/1998/Math/MathML">
            <apply>
              <times/>
              <ci> k179 </ci>
              <ci> Bid </ci>
              <cn type="e-notation"> 5.25 <sep/> -12 </cn>
            </apply>
          </math>
        </kineticLaw>
      </reaction>
      <reaction id="vTLCd37" reversible="false" fast="false">
        <listOfReactants>
          <speciesReference species="Bcl2c" stoichiometry="1" constant="true"/>
        </listOfReactants>
        <kineticLaw>
          <math xmlns="http://www.w3.org/1998/Math/MathML">
            <apply>
              <times/>
              <ci> k180 </ci>
              <ci> Bcl2c </ci>
              <cn type="e-notation"> 5.25 <sep/> -12 </cn>
            </apply>
          </math>
        </kineticLaw>
      </reaction>
      <reaction id="vTLCd38" reversible="false" fast="false">
        <listOfReactants>
          <speciesReference species="Bax" stoichiometry="1" constant="true"/>
        </listOfReactants>
        <kineticLaw>
          <math xmlns="http://www.w3.org/1998/Math/MathML">
            <apply>
              <times/>
              <ci> k181 </ci>
              <ci> Bax </ci>
              <cn type="e-notation"> 5.25 <sep/> -12 </cn>
            </apply>
          </math>
        </kineticLaw>
      </reaction>
      <reaction id="vTLCd39" reversible="false" fast="false">
        <listOfReactants>
          <speciesReference species="CytoCm" stoichiometry="1" constant="true"/>
        </listOfReactants>
        <kineticLaw>
          <math xmlns="http://www.w3.org/1998/Math/MathML">
            <apply>
              <times/>
              <ci> k182 </ci>
              <ci> CytoCm </ci>
              <cn type="e-notation"> 3.675 <sep/> -13 </cn>
            </apply>
          </math>
        </kineticLaw>
      </reaction>
      <reaction id="vTLCd40" reversible="false" fast="false">
        <listOfReactants>
          <speciesReference species="Smacm" stoichiometry="1" constant="true"/>
        </listOfReactants>
        <kineticLaw>
          <math xmlns="http://www.w3.org/1998/Math/MathML">
            <apply>
              <times/>
              <ci> k183 </ci>
              <ci> Smacm </ci>
              <cn type="e-notation"> 3.675 <sep/> -13 </cn>
            </apply>
          </math>
        </kineticLaw>
      </reaction>
      <reaction id="vTLCd41" reversible="false" fast="false">
        <listOfReactants>
          <speciesReference species="Apaf" stoichiometry="1" constant="true"/>
        </listOfReactants>
        <kineticLaw>
          <math xmlns="http://www.w3.org/1998/Math/MathML">
            <apply>
              <times/>
              <ci> k184 </ci>
              <ci> Apaf </ci>
              <cn type="e-notation"> 5.25 <sep/> -12 </cn>
            </apply>
          </math>
        </kineticLaw>
      </reaction>
      <reaction id="vTLCd42" reversible="false" fast="false">
        <listOfReactants>
          <speciesReference species="pC9" stoichiometry="1" constant="true"/>
        </listOfReactants>
        <kineticLaw>
          <math xmlns="http://www.w3.org/1998/Math/MathML">
            <apply>
              <times/>
              <ci> k185 </ci>
              <ci> pC9 </ci>
              <cn type="e-notation"> 5.25 <sep/> -12 </cn>
            </apply>
          </math>
        </kineticLaw>
      </reaction>
      <reaction id="vTLCd43" reversible="false" fast="false">
        <listOfReactants>
          <speciesReference species="BAD" stoichiometry="1" constant="true"/>
        </listOfReactants>
        <kineticLaw>
          <math xmlns="http://www.w3.org/1998/Math/MathML">
            <apply>
              <times/>
              <ci> k186 </ci>
              <ci> BAD </ci>
              <cn type="e-notation"> 5.25 <sep/> -12 </cn>
            </apply>
          </math>
        </kineticLaw>
      </reaction>
      <reaction id="vTLCd44" reversible="false" fast="false">
        <listOfReactants>
          <speciesReference species="PUMA" stoichiometry="1" constant="true"/>
        </listOfReactants>
        <kineticLaw>
          <math xmlns="http://www.w3.org/1998/Math/MathML">
            <apply>
              <times/>
              <ci> k187 </ci>
              <ci> PUMA </ci>
              <cn type="e-notation"> 5.25 <sep/> -12 </cn>
            </apply>
          </math>
        </kineticLaw>
      </reaction>
      <reaction id="vTLCd45" reversible="false" fast="false">
        <listOfReactants>
          <speciesReference species="NOXA" stoichiometry="1" constant="true"/>
        </listOfReactants>
        <kineticLaw>
          <math xmlns="http://www.w3.org/1998/Math/MathML">
            <apply>
              <times/>
              <ci> k188 </ci>
              <ci> NOXA </ci>
              <cn type="e-notation"> 5.25 <sep/> -12 </cn>
            </apply>
          </math>
        </kineticLaw>
      </reaction>
      <reaction id="vTLCd46" reversible="false" fast="false">
        <listOfReactants>
          <speciesReference species="BIM" stoichiometry="1" constant="true"/>
        </listOfReactants>
        <kineticLaw>
          <math xmlns="http://www.w3.org/1998/Math/MathML">
            <apply>
              <times/>
              <ci> k189 </ci>
              <ci> BIM </ci>
              <cn type="e-notation"> 5.25 <sep/> -12 </cn>
            </apply>
          </math>
        </kineticLaw>
      </reaction>
      <reaction id="vTLCd47" reversible="false" fast="false">
        <listOfReactants>
          <speciesReference species="E" stoichiometry="1" constant="true"/>
        </listOfReactants>
        <kineticLaw>
          <math xmlns="http://www.w3.org/1998/Math/MathML">
            <apply>
              <times/>
              <ci> k190 </ci>
              <ci> E </ci>
              <cn type="e-notation"> 5.25 <sep/> -12 </cn>
            </apply>
          </math>
        </kineticLaw>
      </reaction>
      <reaction id="vTLCd48" reversible="false" fast="false">
        <listOfReactants>
          <speciesReference species="H" stoichiometry="1" constant="true"/>
        </listOfReactants>
        <kineticLaw>
          <math xmlns="http://www.w3.org/1998/Math/MathML">
            <apply>
              <times/>
              <ci> k191 </ci>
              <ci> H </ci>
              <cn type="e-notation"> 5.25 <sep/> -12 </cn>
            </apply>
          </math>
        </kineticLaw>
      </reaction>
      <reaction id="vTLCd49" reversible="false" fast="false">
        <listOfReactants>
          <speciesReference species="HGF" stoichiometry="1" constant="true"/>
        </listOfReactants>
        <kineticLaw>
          <math xmlns="http://www.w3.org/1998/Math/MathML">
            <apply>
              <times/>
              <ci> k192 </ci>
              <ci> HGF </ci>
              <cn type="e-notation"> 5.25 <sep/> -12 </cn>
            </apply>
          </math>
        </kineticLaw>
      </reaction>
      <reaction id="vTLCd50" reversible="false" fast="false">
        <listOfReactants>
          <speciesReference species="P" stoichiometry="1" constant="true"/>
        </listOfReactants>
        <kineticLaw>
          <math xmlns="http://www.w3.org/1998/Math/MathML">
            <apply>
              <times/>
              <ci> k193 </ci>
              <ci> P </ci>
              <cn type="e-notation"> 5.25 <sep/> -12 </cn>
            </apply>
          </math>
        </kineticLaw>
      </reaction>
      <reaction id="vTLCd51" reversible="false" fast="false">
        <listOfReactants>
          <speciesReference species="F" stoichiometry="1" constant="true"/>
        </listOfReactants>
        <kineticLaw>
          <math xmlns="http://www.w3.org/1998/Math/MathML">
            <apply>
              <times/>
              <ci> k194 </ci>
              <ci> F </ci>
              <cn type="e-notation"> 5.25 <sep/> -12 </cn>
            </apply>
          </math>
        </kineticLaw>
      </reaction>
      <reaction id="vTLCd52" reversible="false" fast="false">
        <listOfReactants>
          <speciesReference species="I" stoichiometry="1" constant="true"/>
        </listOfReactants>
        <kineticLaw>
          <math xmlns="http://www.w3.org/1998/Math/MathML">
            <apply>
              <times/>
              <ci> k195 </ci>
              <ci> I </ci>
              <cn type="e-notation"> 5.25 <sep/> -12 </cn>
            </apply>
          </math>
        </kineticLaw>
      </reaction>
      <reaction id="vTLCd53" reversible="false" fast="false">
        <listOfReactants>
          <speciesReference species="INS" stoichiometry="1" constant="true"/>
        </listOfReactants>
        <kineticLaw>
          <math xmlns="http://www.w3.org/1998/Math/MathML">
            <apply>
              <times/>
              <ci> k196 </ci>
              <ci> INS </ci>
              <cn type="e-notation"> 5.25 <sep/> -12 </cn>
            </apply>
          </math>
        </kineticLaw>
      </reaction>
      <reaction id="vTLCd54" reversible="false" fast="false">
        <listOfReactants>
          <speciesReference species="E1" stoichiometry="1" constant="true"/>
        </listOfReactants>
        <kineticLaw>
          <math xmlns="http://www.w3.org/1998/Math/MathML">
            <apply>
              <times/>
              <ci> k197 </ci>
              <ci> E1 </ci>
              <cn type="e-notation"> 5.25 <sep/> -12 </cn>
            </apply>
          </math>
        </kineticLaw>
      </reaction>
      <reaction id="vTLCd55" reversible="false" fast="false">
        <listOfReactants>
          <speciesReference species="E2" stoichiometry="1" constant="true"/>
        </listOfReactants>
        <kineticLaw>
          <math xmlns="http://www.w3.org/1998/Math/MathML">
            <apply>
              <times/>
              <ci> k198 </ci>
              <ci> E2 </ci>
              <cn type="e-notation"> 5.25 <sep/> -12 </cn>
            </apply>
          </math>
        </kineticLaw>
      </reaction>
      <reaction id="vTLCd56" reversible="false" fast="false">
        <listOfReactants>
          <speciesReference species="E3" stoichiometry="1" constant="true"/>
        </listOfReactants>
        <kineticLaw>
          <math xmlns="http://www.w3.org/1998/Math/MathML">
            <apply>
              <times/>
              <ci> k199 </ci>
              <ci> E3 </ci>
              <cn type="e-notation"> 5.25 <sep/> -12 </cn>
            </apply>
          </math>
        </kineticLaw>
      </reaction>
      <reaction id="vTLCd57" reversible="false" fast="false">
        <listOfReactants>
          <speciesReference species="E4" stoichiometry="1" constant="true"/>
        </listOfReactants>
        <kineticLaw>
          <math xmlns="http://www.w3.org/1998/Math/MathML">
            <apply>
              <times/>
              <ci> k200 </ci>
              <ci> E4 </ci>
              <cn type="e-notation"> 5.25 <sep/> -12 </cn>
            </apply>
          </math>
        </kineticLaw>
      </reaction>
      <reaction id="vTLCd58" reversible="false" fast="false">
        <listOfReactants>
          <speciesReference species="Ev3" stoichiometry="1" constant="true"/>
        </listOfReactants>
        <kineticLaw>
          <math xmlns="http://www.w3.org/1998/Math/MathML">
            <apply>
              <times/>
              <ci> k201 </ci>
              <ci> Ev3 </ci>
              <cn type="e-notation"> 5.25 <sep/> -12 </cn>
            </apply>
          </math>
        </kineticLaw>
      </reaction>
      <reaction id="vTLCd59" reversible="false" fast="false">
        <listOfReactants>
          <speciesReference species="Met" stoichiometry="1" constant="true"/>
        </listOfReactants>
        <kineticLaw>
          <math xmlns="http://www.w3.org/1998/Math/MathML">
            <apply>
              <times/>
              <ci> k202 </ci>
              <ci> Met </ci>
              <cn type="e-notation"> 5.25 <sep/> -12 </cn>
            </apply>
          </math>
        </kineticLaw>
      </reaction>
      <reaction id="vTLCd60" reversible="false" fast="false">
        <listOfReactants>
          <speciesReference species="Pr" stoichiometry="1" constant="true"/>
        </listOfReactants>
        <kineticLaw>
          <math xmlns="http://www.w3.org/1998/Math/MathML">
            <apply>
              <times/>
              <ci> k203 </ci>
              <ci> Pr </ci>
              <cn type="e-notation"> 5.25 <sep/> -12 </cn>
            </apply>
          </math>
        </kineticLaw>
      </reaction>
      <reaction id="vTLCd61" reversible="false" fast="false">
        <listOfReactants>
          <speciesReference species="Fr" stoichiometry="1" constant="true"/>
        </listOfReactants>
        <kineticLaw>
          <math xmlns="http://www.w3.org/1998/Math/MathML">
            <apply>
              <times/>
              <ci> k204 </ci>
              <ci> Fr </ci>
              <cn type="e-notation"> 5.25 <sep/> -12 </cn>
            </apply>
          </math>
        </kineticLaw>
      </reaction>
      <reaction id="vTLCd62" reversible="false" fast="false">
        <listOfReactants>
          <speciesReference species="Ir" stoichiometry="1" constant="true"/>
        </listOfReactants>
        <kineticLaw>
          <math xmlns="http://www.w3.org/1998/Math/MathML">
            <apply>
              <times/>
              <ci> k205 </ci>
              <ci> Ir </ci>
              <cn type="e-notation"> 5.25 <sep/> -12 </cn>
            </apply>
          </math>
        </kineticLaw>
      </reaction>
      <reaction id="vTLCd63" reversible="false" fast="false">
        <listOfReactants>
          <speciesReference species="Isr" stoichiometry="1" constant="true"/>
        </listOfReactants>
        <kineticLaw>
          <math xmlns="http://www.w3.org/1998/Math/MathML">
            <apply>
              <times/>
              <ci> k206 </ci>
              <ci> Isr </ci>
              <cn type="e-notation"> 5.25 <sep/> -12 </cn>
            </apply>
          </math>
        </kineticLaw>
      </reaction>
      <reaction id="vTLCd64" reversible="false" fast="false">
        <listOfReactants>
          <speciesReference species="IRS" stoichiometry="1" constant="true"/>
        </listOfReactants>
        <kineticLaw>
          <math xmlns="http://www.w3.org/1998/Math/MathML">
            <apply>
              <times/>
              <ci> k207 </ci>
              <ci> IRS </ci>
              <cn type="e-notation"> 5.25 <sep/> -12 </cn>
            </apply>
          </math>
        </kineticLaw>
      </reaction>
      <reaction id="vTLCd65" reversible="false" fast="false">
        <listOfReactants>
          <speciesReference species="Sp" stoichiometry="1" constant="true"/>
        </listOfReactants>
        <kineticLaw>
          <math xmlns="http://www.w3.org/1998/Math/MathML">
            <apply>
              <times/>
              <ci> k208 </ci>
              <ci> Sp </ci>
              <cn type="e-notation"> 5.25 <sep/> -12 </cn>
            </apply>
          </math>
        </kineticLaw>
      </reaction>
      <reaction id="vTLCd66" reversible="false" fast="false">
        <listOfReactants>
          <speciesReference species="Cbl" stoichiometry="1" constant="true"/>
        </listOfReactants>
        <kineticLaw>
          <math xmlns="http://www.w3.org/1998/Math/MathML">
            <apply>
              <times/>
              <ci> k209 </ci>
              <ci> Cbl </ci>
              <cn type="e-notation"> 5.25 <sep/> -12 </cn>
            </apply>
          </math>
        </kineticLaw>
      </reaction>
      <reaction id="vTLCd67" reversible="false" fast="false">
        <listOfReactants>
          <speciesReference species="G2" stoichiometry="1" constant="true"/>
        </listOfReactants>
        <kineticLaw>
          <math xmlns="http://www.w3.org/1998/Math/MathML">
            <apply>
              <times/>
              <ci> k210 </ci>
              <ci> G2 </ci>
              <cn type="e-notation"> 5.25 <sep/> -12 </cn>
            </apply>
          </math>
        </kineticLaw>
      </reaction>
      <reaction id="vTLCd68" reversible="false" fast="false">
        <listOfReactants>
          <speciesReference species="PLCg" stoichiometry="1" constant="true"/>
        </listOfReactants>
        <kineticLaw>
          <math xmlns="http://www.w3.org/1998/Math/MathML">
            <apply>
              <times/>
              <ci> k211 </ci>
              <ci> PLCg </ci>
              <cn type="e-notation"> 5.25 <sep/> -12 </cn>
            </apply>
          </math>
        </kineticLaw>
      </reaction>
      <reaction id="vTLCd69" reversible="false" fast="false">
        <listOfReactants>
          <speciesReference species="PI3KC1" stoichiometry="1" constant="true"/>
        </listOfReactants>
        <kineticLaw>
          <math xmlns="http://www.w3.org/1998/Math/MathML">
            <apply>
              <times/>
              <ci> k212 </ci>
              <ci> PI3KC1 </ci>
              <cn type="e-notation"> 5.25 <sep/> -12 </cn>
            </apply>
          </math>
        </kineticLaw>
      </reaction>
      <reaction id="vTLCd70" reversible="false" fast="false">
        <listOfReactants>
          <speciesReference species="PI3KR1" stoichiometry="1" constant="true"/>
        </listOfReactants>
        <kineticLaw>
          <math xmlns="http://www.w3.org/1998/Math/MathML">
            <apply>
              <times/>
              <ci> k213 </ci>
              <ci> PI3KR1 </ci>
              <cn type="e-notation"> 5.25 <sep/> -12 </cn>
            </apply>
          </math>
        </kineticLaw>
      </reaction>
      <reaction id="vTLCd71" reversible="false" fast="false">
        <listOfReactants>
          <speciesReference species="PI3K2" stoichiometry="1" constant="true"/>
        </listOfReactants>
        <kineticLaw>
          <math xmlns="http://www.w3.org/1998/Math/MathML">
            <apply>
              <times/>
              <ci> k214 </ci>
              <ci> PI3K2 </ci>
              <cn type="e-notation"> 5.25 <sep/> -12 </cn>
            </apply>
          </math>
        </kineticLaw>
      </reaction>
      <reaction id="vTLCd72" reversible="false" fast="false">
        <listOfReactants>
          <speciesReference species="GRP" stoichiometry="1" constant="true"/>
        </listOfReactants>
        <kineticLaw>
          <math xmlns="http://www.w3.org/1998/Math/MathML">
            <apply>
              <times/>
              <ci> k215 </ci>
              <ci> GRP </ci>
              <cn type="e-notation"> 5.25 <sep/> -12 </cn>
            </apply>
          </math>
        </kineticLaw>
      </reaction>
      <reaction id="vTLCd73" reversible="false" fast="false">
        <listOfReactants>
          <speciesReference species="RasD" stoichiometry="1" constant="true"/>
        </listOfReactants>
        <kineticLaw>
          <math xmlns="http://www.w3.org/1998/Math/MathML">
            <apply>
              <times/>
              <ci> k216 </ci>
              <ci> RasD </ci>
              <cn type="e-notation"> 5.25 <sep/> -12 </cn>
            </apply>
          </math>
        </kineticLaw>
      </reaction>
      <reaction id="vTLCd74" reversible="false" fast="false">
        <listOfReactants>
          <speciesReference species="NF1" stoichiometry="1" constant="true"/>
        </listOfReactants>
        <kineticLaw>
          <math xmlns="http://www.w3.org/1998/Math/MathML">
            <apply>
              <times/>
              <ci> k217 </ci>
              <ci> NF1 </ci>
              <cn type="e-notation"> 5.25 <sep/> -12 </cn>
            </apply>
          </math>
        </kineticLaw>
      </reaction>
      <reaction id="vTLCd75" reversible="false" fast="false">
        <listOfReactants>
          <speciesReference species="CRaf" stoichiometry="1" constant="true"/>
        </listOfReactants>
        <kineticLaw>
          <math xmlns="http://www.w3.org/1998/Math/MathML">
            <apply>
              <times/>
              <ci> k218 </ci>
              <ci> CRaf </ci>
              <cn type="e-notation"> 5.25 <sep/> -12 </cn>
            </apply>
          </math>
        </kineticLaw>
      </reaction>
      <reaction id="vTLCd76" reversible="false" fast="false">
        <listOfReactants>
          <speciesReference species="BRaf" stoichiometry="1" constant="true"/>
        </listOfReactants>
        <kineticLaw>
          <math xmlns="http://www.w3.org/1998/Math/MathML">
            <apply>
              <times/>
              <ci> k219 </ci>
              <ci> BRaf </ci>
              <cn type="e-notation"> 5.25 <sep/> -12 </cn>
            </apply>
          </math>
        </kineticLaw>
      </reaction>
      <reaction id="vTLCd77" reversible="false" fast="false">
        <listOfReactants>
          <speciesReference species="MEK" stoichiometry="1" constant="true"/>
        </listOfReactants>
        <kineticLaw>
          <math xmlns="http://www.w3.org/1998/Math/MathML">
            <apply>
              <times/>
              <ci> k220 </ci>
              <ci> MEK </ci>
              <cn type="e-notation"> 5.25 <sep/> -12 </cn>
            </apply>
          </math>
        </kineticLaw>
      </reaction>
      <reaction id="vTLCd78" reversible="false" fast="false">
        <listOfReactants>
          <speciesReference species="MKP3" stoichiometry="1" constant="true"/>
        </listOfReactants>
        <kineticLaw>
          <math xmlns="http://www.w3.org/1998/Math/MathML">
            <apply>
              <times/>
              <ci> k221 </ci>
              <ci> MKP3 </ci>
              <cn type="e-notation"> 1.75 <sep/> -12 </cn>
            </apply>
          </math>
        </kineticLaw>
      </reaction>
      <reaction id="vTLCd79" reversible="false" fast="false">
        <listOfReactants>
          <speciesReference species="RSK" stoichiometry="1" constant="true"/>
        </listOfReactants>
        <kineticLaw>
          <math xmlns="http://www.w3.org/1998/Math/MathML">
            <apply>
              <times/>
              <ci> k222 </ci>
              <ci> RSK </ci>
              <cn type="e-notation"> 1.75 <sep/> -12 </cn>
            </apply>
          </math>
        </kineticLaw>
      </reaction>
      <reaction id="vTLCd80" reversible="false" fast="false">
        <listOfReactants>
          <speciesReference species="MKP1" stoichiometry="1" constant="true"/>
        </listOfReactants>
        <kineticLaw>
          <math xmlns="http://www.w3.org/1998/Math/MathML">
            <apply>
              <times/>
              <ci> k223 </ci>
              <ci> MKP1 </ci>
              <cn type="e-notation"> 1.75 <sep/> -12 </cn>
            </apply>
          </math>
        </kineticLaw>
      </reaction>
      <reaction id="vTLCd81" reversible="false" fast="false">
        <listOfReactants>
          <speciesReference species="cFos" stoichiometry="1" constant="true"/>
        </listOfReactants>
        <kineticLaw>
          <math xmlns="http://www.w3.org/1998/Math/MathML">
            <apply>
              <times/>
              <ci> k224 </ci>
              <ci> cFos </ci>
              <cn type="e-notation"> 1.75 <sep/> -12 </cn>
            </apply>
          </math>
        </kineticLaw>
      </reaction>
      <reaction id="vTLCd82" reversible="false" fast="false">
        <listOfReactants>
          <speciesReference species="cJun" stoichiometry="1" constant="true"/>
        </listOfReactants>
        <kineticLaw>
          <math xmlns="http://www.w3.org/1998/Math/MathML">
            <apply>
              <times/>
              <ci> k225 </ci>
              <ci> cJun </ci>
              <cn type="e-notation"> 5.25 <sep/> -12 </cn>
            </apply>
          </math>
        </kineticLaw>
      </reaction>
      <reaction id="vTLCd83" reversible="false" fast="false">
        <listOfReactants>
          <speciesReference species="cMyc" stoichiometry="1" constant="true"/>
        </listOfReactants>
        <kineticLaw>
          <math xmlns="http://www.w3.org/1998/Math/MathML">
            <apply>
              <times/>
              <ci> k226 </ci>
              <ci> cMyc </ci>
              <cn type="e-notation"> 5.25 <sep/> -12 </cn>
            </apply>
          </math>
        </kineticLaw>
      </reaction>
      <reaction id="vTLCd84" reversible="false" fast="false">
        <listOfReactants>
          <speciesReference species="bCATENIN" stoichiometry="1" constant="true"/>
        </listOfReactants>
        <kineticLaw>
          <math xmlns="http://www.w3.org/1998/Math/MathML">
            <apply>
              <times/>
              <ci> k227 </ci>
              <ci> bCATENIN </ci>
              <cn type="e-notation"> 5.25 <sep/> -12 </cn>
            </apply>
          </math>
        </kineticLaw>
      </reaction>
      <reaction id="vTLCd85" reversible="false" fast="false">
        <listOfReactants>
          <speciesReference species="PTEN" stoichiometry="1" constant="true"/>
        </listOfReactants>
        <kineticLaw>
          <math xmlns="http://www.w3.org/1998/Math/MathML">
            <apply>
              <times/>
              <ci> k228 </ci>
              <ci> PTEN </ci>
              <cn type="e-notation"> 5.25 <sep/> -12 </cn>
            </apply>
          </math>
        </kineticLaw>
      </reaction>
      <reaction id="vTLCd86" reversible="false" fast="false">
        <listOfReactants>
          <speciesReference species="AKT" stoichiometry="1" constant="true"/>
        </listOfReactants>
        <kineticLaw>
          <math xmlns="http://www.w3.org/1998/Math/MathML">
            <apply>
              <times/>
              <ci> k229 </ci>
              <ci> AKT </ci>
              <cn type="e-notation"> 5.25 <sep/> -12 </cn>
            </apply>
          </math>
        </kineticLaw>
      </reaction>
      <reaction id="vTLCd87" reversible="false" fast="false">
        <listOfReactants>
          <speciesReference species="PDK1" stoichiometry="1" constant="true"/>
        </listOfReactants>
        <kineticLaw>
          <math xmlns="http://www.w3.org/1998/Math/MathML">
            <apply>
              <times/>
              <ci> k230 </ci>
              <ci> PDK1 </ci>
              <cn type="e-notation"> 5.25 <sep/> -12 </cn>
            </apply>
          </math>
        </kineticLaw>
      </reaction>
      <reaction id="vTLCd88" reversible="false" fast="false">
        <listOfReactants>
          <speciesReference species="Rictor" stoichiometry="1" constant="true"/>
        </listOfReactants>
        <kineticLaw>
          <math xmlns="http://www.w3.org/1998/Math/MathML">
            <apply>
              <times/>
              <ci> k231 </ci>
              <ci> Rictor </ci>
              <cn type="e-notation"> 5.25 <sep/> -12 </cn>
            </apply>
          </math>
        </kineticLaw>
      </reaction>
      <reaction id="vTLCd89" reversible="false" fast="false">
        <listOfReactants>
          <speciesReference species="mTOR" stoichiometry="1" constant="true"/>
        </listOfReactants>
        <kineticLaw>
          <math xmlns="http://www.w3.org/1998/Math/MathML">
            <apply>
              <times/>
              <ci> k232 </ci>
              <ci> mTOR </ci>
              <cn type="e-notation"> 5.25 <sep/> -12 </cn>
            </apply>
          </math>
        </kineticLaw>
      </reaction>
      <reaction id="vTLCd90" reversible="false" fast="false">
        <listOfReactants>
          <speciesReference species="GSK3b" stoichiometry="1" constant="true"/>
        </listOfReactants>
        <kineticLaw>
          <math xmlns="http://www.w3.org/1998/Math/MathML">
            <apply>
              <times/>
              <ci> k233 </ci>
              <ci> GSK3b </ci>
              <cn type="e-notation"> 5.25 <sep/> -12 </cn>
            </apply>
          </math>
        </kineticLaw>
      </reaction>
      <reaction id="vTLCd91" reversible="false" fast="false">
        <listOfReactants>
          <speciesReference species="TSC1" stoichiometry="1" constant="true"/>
        </listOfReactants>
        <kineticLaw>
          <math xmlns="http://www.w3.org/1998/Math/MathML">
            <apply>
              <times/>
              <ci> k234 </ci>
              <ci> TSC1 </ci>
              <cn type="e-notation"> 5.25 <sep/> -12 </cn>
            </apply>
          </math>
        </kineticLaw>
      </reaction>
      <reaction id="vTLCd92" reversible="false" fast="false">
        <listOfReactants>
          <speciesReference species="TSC2" stoichiometry="1" constant="true"/>
        </listOfReactants>
        <kineticLaw>
          <math xmlns="http://www.w3.org/1998/Math/MathML">
            <apply>
              <times/>
              <ci> k235 </ci>
              <ci> TSC2 </ci>
              <cn type="e-notation"> 5.25 <sep/> -12 </cn>
            </apply>
          </math>
        </kineticLaw>
      </reaction>
      <reaction id="vTLCd93" reversible="false" fast="false">
        <listOfReactants>
          <speciesReference species="PKC" stoichiometry="1" constant="true"/>
        </listOfReactants>
        <kineticLaw>
          <math xmlns="http://www.w3.org/1998/Math/MathML">
            <apply>
              <times/>
              <ci> k236 </ci>
              <ci> PKC </ci>
              <cn type="e-notation"> 5.25 <sep/> -12 </cn>
            </apply>
          </math>
        </kineticLaw>
      </reaction>
      <reaction id="vTLCd94" reversible="false" fast="false">
        <listOfReactants>
          <speciesReference species="RKIP" stoichiometry="1" constant="true"/>
        </listOfReactants>
        <kineticLaw>
          <math xmlns="http://www.w3.org/1998/Math/MathML">
            <apply>
              <times/>
              <ci> k237 </ci>
              <ci> RKIP </ci>
              <cn type="e-notation"> 5.25 <sep/> -12 </cn>
            </apply>
          </math>
        </kineticLaw>
      </reaction>
      <reaction id="vTLCd95" reversible="false" fast="false">
        <listOfReactants>
          <speciesReference species="ERK" stoichiometry="1" constant="true"/>
        </listOfReactants>
        <kineticLaw>
          <math xmlns="http://www.w3.org/1998/Math/MathML">
            <apply>
              <times/>
              <ci> k238 </ci>
              <ci> ERK </ci>
              <cn type="e-notation"> 5.25 <sep/> -12 </cn>
            </apply>
          </math>
        </kineticLaw>
      </reaction>
      <reaction id="vTLCd96" reversible="false" fast="false">
        <listOfReactants>
          <speciesReference species="FOXO" stoichiometry="1" constant="true"/>
        </listOfReactants>
        <kineticLaw>
          <math xmlns="http://www.w3.org/1998/Math/MathML">
            <apply>
              <times/>
              <ci> k239 </ci>
              <ci> FOXO </ci>
              <cn type="e-notation"> 5.25 <sep/> -12 </cn>
            </apply>
          </math>
        </kineticLaw>
      </reaction>
      <reaction id="vTLCd97" reversible="false" fast="false">
        <listOfReactants>
          <speciesReference species="RhebD" stoichiometry="1" constant="true"/>
        </listOfReactants>
        <kineticLaw>
          <math xmlns="http://www.w3.org/1998/Math/MathML">
            <apply>
              <times/>
              <ci> k240 </ci>
              <ci> RhebD </ci>
              <cn type="e-notation"> 5.25 <sep/> -12 </cn>
            </apply>
          </math>
        </kineticLaw>
      </reaction>
      <reaction id="vTLCd98" reversible="false" fast="false">
        <listOfReactants>
          <speciesReference species="Raptor" stoichiometry="1" constant="true"/>
        </listOfReactants>
        <kineticLaw>
          <math xmlns="http://www.w3.org/1998/Math/MathML">
            <apply>
              <times/>
              <ci> k241 </ci>
              <ci> Raptor </ci>
              <cn type="e-notation"> 5.25 <sep/> -12 </cn>
            </apply>
          </math>
        </kineticLaw>
      </reaction>
      <reaction id="vTLCd99" reversible="false" fast="false">
        <listOfReactants>
          <speciesReference species="S6K" stoichiometry="1" constant="true"/>
        </listOfReactants>
        <kineticLaw>
          <math xmlns="http://www.w3.org/1998/Math/MathML">
            <apply>
              <times/>
              <ci> k242 </ci>
              <ci> S6K </ci>
              <cn type="e-notation"> 5.25 <sep/> -12 </cn>
            </apply>
          </math>
        </kineticLaw>
      </reaction>
      <reaction id="vTLCd100" reversible="false" fast="false">
        <listOfReactants>
          <speciesReference species="EIF4EBP1" stoichiometry="1" constant="true"/>
        </listOfReactants>
        <kineticLaw>
          <math xmlns="http://www.w3.org/1998/Math/MathML">
            <apply>
              <times/>
              <ci> k243 </ci>
              <ci> EIF4EBP1 </ci>
              <cn type="e-notation"> 5.25 <sep/> -12 </cn>
            </apply>
          </math>
        </kineticLaw>
      </reaction>
      <reaction id="vTLCd101" reversible="false" fast="false">
        <listOfReactants>
          <speciesReference species="SOS" stoichiometry="1" constant="true"/>
        </listOfReactants>
        <kineticLaw>
          <math xmlns="http://www.w3.org/1998/Math/MathML">
            <apply>
              <times/>
              <ci> k244 </ci>
              <ci> SOS </ci>
              <cn type="e-notation"> 5.25 <sep/> -12 </cn>
            </apply>
          </math>
        </kineticLaw>
      </reaction>
      <reaction id="vTLCd102" reversible="false" fast="false">
        <listOfReactants>
          <speciesReference species="EIF4E" stoichiometry="1" constant="true"/>
        </listOfReactants>
        <kineticLaw>
          <math xmlns="http://www.w3.org/1998/Math/MathML">
            <apply>
              <times/>
              <ci> k245 </ci>
              <ci> EIF4E </ci>
              <cn type="e-notation"> 5.25 <sep/> -12 </cn>
            </apply>
          </math>
        </kineticLaw>
      </reaction>
      <reaction id="vE1" reversible="false" fast="false">
        <listOfReactants>
          <speciesReference species="EIF4E" stoichiometry="1" constant="true"/>
          <speciesReference species="mT" stoichiometry="1" constant="true"/>
        </listOfReactants>
        <listOfProducts>
          <speciesReference species="EIF4E_mT" stoichiometry="1" constant="true"/>
        </listOfProducts>
        <kineticLaw>
          <math xmlns="http://www.w3.org/1998/Math/MathML">
            <apply>
              <times/>
              <ci> k246 </ci>
              <ci> EIF4E </ci>
              <ci> mT </ci>
              <cn type="e-notation"> 5.25 <sep/> -12 </cn>
            </apply>
          </math>
        </kineticLaw>
      </reaction>
      <reaction id="vE2" reversible="false" fast="false">
        <listOfReactants>
          <speciesReference species="EIF4E_mT" stoichiometry="1" constant="true"/>
        </listOfReactants>
        <listOfProducts>
          <speciesReference species="EIF4E" stoichiometry="1" constant="true"/>
          <speciesReference species="mT" stoichiometry="1" constant="true"/>
        </listOfProducts>
        <kineticLaw>
          <math xmlns="http://www.w3.org/1998/Math/MathML">
            <apply>
              <times/>
              <ci> k247 </ci>
              <ci> EIF4E_mT </ci>
              <cn type="e-notation"> 5.25 <sep/> -12 </cn>
            </apply>
          </math>
        </kineticLaw>
      </reaction>
      <reaction id="vE3" reversible="false" fast="false">
        <listOfProducts>
          <speciesReference species="mT" stoichiometry="1" constant="true"/>
        </listOfProducts>
        <kineticLaw>
          <math xmlns="http://www.w3.org/1998/Math/MathML">
            <apply>
              <times/>
              <ci> k248_1 </ci>
              <cn type="e-notation"> 5.25 <sep/> -12 </cn>
            </apply>
          </math>
        </kineticLaw>
      </reaction>
      <reaction id="vE4" reversible="false" fast="false">
        <listOfReactants>
          <speciesReference species="mT" stoichiometry="1" constant="true"/>
        </listOfReactants>
        <kineticLaw>
          <math xmlns="http://www.w3.org/1998/Math/MathML">
            <apply>
              <times/>
              <ci> k249 </ci>
              <ci> mT </ci>
              <cn type="e-notation"> 5.25 <sep/> -12 </cn>
            </apply>
          </math>
        </kineticLaw>
      </reaction>
      <reaction id="vE5" reversible="false" fast="false">
        <listOfReactants>
          <speciesReference species="EIF4E_mT" stoichiometry="1" constant="true"/>
        </listOfReactants>
        <kineticLaw>
          <math xmlns="http://www.w3.org/1998/Math/MathML">
            <apply>
              <times/>
              <ci> k250 </ci>
              <ci> EIF4E_mT </ci>
              <cn type="e-notation"> 5.25 <sep/> -12 </cn>
            </apply>
          </math>
        </kineticLaw>
      </reaction>
      <reaction id="vD1" reversible="false" fast="false">
        <listOfProducts>
          <speciesReference species="p53inac" stoichiometry="1" constant="true"/>
        </listOfProducts>
        <kineticLaw>
          <math xmlns="http://www.w3.org/1998/Math/MathML">
            <apply>
              <times/>
              <ci> k251 </ci>
              <cn type="e-notation"> 1.75 <sep/> -12 </cn>
            </apply>
          </math>
        </kineticLaw>
      </reaction>
      <reaction id="vD2" reversible="false" fast="false">
        <listOfReactants>
          <speciesReference species="p53inac" stoichiometry="1" constant="true"/>
        </listOfReactants>
        <listOfModifiers>
          <modifierSpeciesReference species="MDM2"/>
        </listOfModifiers>
        <kineticLaw>
          <math xmlns="http://www.w3.org/1998/Math/MathML">
            <apply>
              <times/>
              <ci> k252_1 </ci>
              <ci> MDM2 </ci>
              <ci> p53inac </ci>
              <cn type="e-notation"> 1.75 <sep/> -12 </cn>
            </apply>
          </math>
        </kineticLaw>
      </reaction>
      <reaction id="vD3" reversible="false" fast="false">
        <listOfReactants>
          <speciesReference species="p53inac" stoichiometry="1" constant="true"/>
        </listOfReactants>
        <listOfProducts>
          <speciesReference species="p53ac" stoichiometry="1" constant="true"/>
        </listOfProducts>
        <listOfModifiers>
          <modifierSpeciesReference species="ATMP"/>
          <modifierSpeciesReference species="ATRac"/>
        </listOfModifiers>
        <kineticLaw>
          <math xmlns="http://www.w3.org/1998/Math/MathML">
            <apply>
              <times/>
              <apply>
                <plus/>
                <ci> k253_1 </ci>
                <apply>
                  <times/>
                  <ci> k253_2 </ci>
                  <ci> p53inac </ci>
                  <apply>
                    <plus/>
                    <apply>
                      <divide/>
                      <apply>
                        <power/>
                        <ci> ATMP </ci>
                        <ci> k253_3 </ci>
                      </apply>
                      <apply>
                        <plus/>
                        <apply>
                          <power/>
                          <ci> ATMP </ci>
                          <ci> k253_3 </ci>
                        </apply>
                        <apply>
                          <power/>
                          <ci> k253_4 </ci>
                          <ci> k253_3 </ci>
                        </apply>
                      </apply>
                    </apply>
                    <apply>
                      <divide/>
                      <apply>
                        <power/>
                        <ci> ATRac </ci>
                        <ci> k253_3 </ci>
                      </apply>
                      <apply>
                        <plus/>
                        <apply>
                          <power/>
                          <ci> ATRac </ci>
                          <ci> k253_3 </ci>
                        </apply>
                        <apply>
                          <power/>
                          <ci> k253_4 </ci>
                          <ci> k253_3 </ci>
                        </apply>
                      </apply>
                    </apply>
                  </apply>
                </apply>
              </apply>
              <cn type="e-notation"> 1.75 <sep/> -12 </cn>
            </apply>
          </math>
        </kineticLaw>
      </reaction>
      <reaction id="vD4" reversible="false" fast="false">
        <listOfReactants>
          <speciesReference species="p53ac" stoichiometry="1" constant="true"/>
        </listOfReactants>
        <listOfProducts>
          <speciesReference species="p53inac" stoichiometry="1" constant="true"/>
        </listOfProducts>
        <listOfModifiers>
          <modifierSpeciesReference species="Wip1"/>
        </listOfModifiers>
        <kineticLaw>
          <math xmlns="http://www.w3.org/1998/Math/MathML">
            <apply>
              <times/>
              <ci> k254_1 </ci>
              <ci> Wip1 </ci>
              <ci> p53ac </ci>
              <cn type="e-notation"> 1.75 <sep/> -12 </cn>
            </apply>
          </math>
        </kineticLaw>
      </reaction>
      <reaction id="vD5" reversible="false" fast="false">
        <listOfReactants>
          <speciesReference species="p53inac" stoichiometry="1" constant="true"/>
        </listOfReactants>
        <kineticLaw>
          <math xmlns="http://www.w3.org/1998/Math/MathML">
            <apply>
              <times/>
              <ci> k255_1 </ci>
              <ci> p53inac </ci>
              <cn type="e-notation"> 1.75 <sep/> -12 </cn>
            </apply>
          </math>
        </kineticLaw>
      </reaction>
      <reaction id="vD6" reversible="false" fast="false">
        <listOfReactants>
          <speciesReference species="p53ac" stoichiometry="1" constant="true"/>
        </listOfReactants>
        <listOfModifiers>
          <modifierSpeciesReference species="MDM2"/>
        </listOfModifiers>
        <kineticLaw>
          <math xmlns="http://www.w3.org/1998/Math/MathML">
            <apply>
              <times/>
              <ci> k256_1 </ci>
              <ci> MDM2 </ci>
              <ci> p53ac </ci>
              <cn type="e-notation"> 1.75 <sep/> -12 </cn>
            </apply>
          </math>
        </kineticLaw>
      </reaction>
      <reaction id="vD7" reversible="false" fast="false">
        <listOfProducts>
          <speciesReference species="MDM2" stoichiometry="1" constant="true"/>
        </listOfProducts>
        <kineticLaw>
          <math xmlns="http://www.w3.org/1998/Math/MathML">
            <apply>
              <times/>
              <ci> k257 </ci>
              <cn type="e-notation"> 1.75 <sep/> -12 </cn>
            </apply>
          </math>
        </kineticLaw>
      </reaction>
      <reaction id="vD8" reversible="false" fast="false">
        <listOfProducts>
          <speciesReference species="MDM2" stoichiometry="1" constant="true"/>
        </listOfProducts>
        <kineticLaw>
          <math xmlns="http://www.w3.org/1998/Math/MathML">
            <apply>
              <times/>
              <ci> k258 </ci>
              <cn type="e-notation"> 1.75 <sep/> -12 </cn>
            </apply>
          </math>
        </kineticLaw>
      </reaction>
      <reaction id="vD9" reversible="false" fast="false">
        <listOfReactants>
          <speciesReference species="MDM2" stoichiometry="1" constant="true"/>
        </listOfReactants>
        <listOfModifiers>
          <modifierSpeciesReference species="ATMP"/>
        </listOfModifiers>
        <kineticLaw>
          <math xmlns="http://www.w3.org/1998/Math/MathML">
            <apply>
              <times/>
              <ci> k259_1 </ci>
              <ci> MDM2 </ci>
              <ci> ATMP </ci>
              <cn type="e-notation"> 1.75 <sep/> -12 </cn>
            </apply>
          </math>
        </kineticLaw>
      </reaction>
      <reaction id="vD10" reversible="false" fast="false">
        <listOfReactants>
          <speciesReference species="MDM2" stoichiometry="1" constant="true"/>
        </listOfReactants>
        <listOfModifiers>
          <modifierSpeciesReference species="ATRac"/>
        </listOfModifiers>
        <kineticLaw>
          <math xmlns="http://www.w3.org/1998/Math/MathML">
            <apply>
              <times/>
              <ci> k260_1 </ci>
              <ci> MDM2 </ci>
              <ci> ATRac </ci>
              <cn type="e-notation"> 1.75 <sep/> -12 </cn>
            </apply>
          </math>
        </kineticLaw>
      </reaction>
      <reaction id="vD11" reversible="false" fast="false">
        <listOfReactants>
          <speciesReference species="MDM2" stoichiometry="1" constant="true"/>
        </listOfReactants>
        <kineticLaw>
          <math xmlns="http://www.w3.org/1998/Math/MathML">
            <apply>
              <times/>
              <ci> k261_1 </ci>
              <ci> MDM2 </ci>
              <cn type="e-notation"> 1.75 <sep/> -12 </cn>
            </apply>
          </math>
        </kineticLaw>
      </reaction>
      <reaction id="vD12" reversible="false" fast="false">
        <listOfProducts>
          <speciesReference species="Wip1" stoichiometry="1" constant="true"/>
        </listOfProducts>
        <kineticLaw>
          <math xmlns="http://www.w3.org/1998/Math/MathML">
            <apply>
              <times/>
              <ci> k262 </ci>
              <cn type="e-notation"> 1.75 <sep/> -12 </cn>
            </apply>
          </math>
        </kineticLaw>
      </reaction>
      <reaction id="vD13" reversible="false" fast="false">
        <listOfReactants>
          <speciesReference species="Wip1" stoichiometry="1" constant="true"/>
        </listOfReactants>
        <kineticLaw>
          <math xmlns="http://www.w3.org/1998/Math/MathML">
            <apply>
              <times/>
              <ci> k263_1 </ci>
              <ci> Wip1 </ci>
              <cn type="e-notation"> 1.75 <sep/> -12 </cn>
            </apply>
          </math>
        </kineticLaw>
      </reaction>
      <reaction id="vD14" reversible="false" fast="false">
        <listOfProducts>
          <speciesReference species="ATMP" stoichiometry="1" constant="true"/>
        </listOfProducts>
        <listOfModifiers>
          <modifierSpeciesReference species="damageDSB"/>
        </listOfModifiers>
        <kineticLaw>
          <math xmlns="http://www.w3.org/1998/Math/MathML">
            <apply>
              <times/>
              <ci> k264_1 </ci>
              <apply>
                <divide/>
                <apply>
                  <power/>
                  <ci> damageDSB </ci>
                  <ci> k264_2 </ci>
                </apply>
                <apply>
                  <plus/>
                  <apply>
                    <power/>
                    <ci> k264_3 </ci>
                    <ci> k264_2 </ci>
                  </apply>
                  <apply>
                    <power/>
                    <ci> damageDSB </ci>
                    <ci> k264_2 </ci>
                  </apply>
                </apply>
              </apply>
              <cn type="e-notation"> 1.75 <sep/> -12 </cn>
            </apply>
          </math>
        </kineticLaw>
      </reaction>
      <reaction id="vD15" reversible="false" fast="false">
        <listOfReactants>
          <speciesReference species="ATMP" stoichiometry="1" constant="true"/>
        </listOfReactants>
        <listOfModifiers>
          <modifierSpeciesReference species="Wip1"/>
        </listOfModifiers>
        <kineticLaw>
          <math xmlns="http://www.w3.org/1998/Math/MathML">
            <apply>
              <times/>
              <apply>
                <divide/>
                <apply>
                  <times/>
                  <ci> k265_1 </ci>
                  <ci> ATMP </ci>
                  <apply>
                    <power/>
                    <ci> Wip1 </ci>
                    <ci> k265_2 </ci>
                  </apply>
                </apply>
                <apply>
                  <plus/>
                  <apply>
                    <power/>
                    <ci> Wip1 </ci>
                    <ci> k265_2 </ci>
                  </apply>
                  <apply>
                    <power/>
                    <ci> k265_3 </ci>
                    <ci> k265_2 </ci>
                  </apply>
                </apply>
              </apply>
              <cn type="e-notation"> 1.75 <sep/> -12 </cn>
            </apply>
          </math>
        </kineticLaw>
      </reaction>
      <reaction id="vD16" reversible="false" fast="false">
        <listOfReactants>
          <speciesReference species="ATMP" stoichiometry="1" constant="true"/>
        </listOfReactants>
        <kineticLaw>
          <math xmlns="http://www.w3.org/1998/Math/MathML">
            <apply>
              <times/>
              <ci> k266_1 </ci>
              <ci> ATMP </ci>
              <cn type="e-notation"> 1.75 <sep/> -12 </cn>
            </apply>
          </math>
        </kineticLaw>
      </reaction>
      <reaction id="vD17" reversible="false" fast="false">
        <listOfProducts>
          <speciesReference species="ATRac" stoichiometry="1" constant="true"/>
        </listOfProducts>
        <listOfModifiers>
          <modifierSpeciesReference species="damageSSB"/>
        </listOfModifiers>
        <kineticLaw>
          <math xmlns="http://www.w3.org/1998/Math/MathML">
            <apply>
              <times/>
              <ci> k267_1 </ci>
              <apply>
                <divide/>
                <apply>
                  <power/>
                  <ci> damageSSB </ci>
                  <ci> k267_2 </ci>
                </apply>
                <apply>
                  <plus/>
                  <apply>
                    <power/>
                    <ci> k267_3 </ci>
                    <ci> k267_2 </ci>
                  </apply>
                  <apply>
                    <power/>
                    <ci> damageSSB </ci>
                    <ci> k267_2 </ci>
                  </apply>
                </apply>
              </apply>
              <cn type="e-notation"> 1.75 <sep/> -12 </cn>
            </apply>
          </math>
        </kineticLaw>
      </reaction>
      <reaction id="vD18" reversible="false" fast="false">
        <listOfReactants>
          <speciesReference species="ATRac" stoichiometry="1" constant="true"/>
        </listOfReactants>
        <kineticLaw>
          <math xmlns="http://www.w3.org/1998/Math/MathML">
            <apply>
              <times/>
              <ci> k268_1 </ci>
              <ci> ATRac </ci>
              <cn type="e-notation"> 1.75 <sep/> -12 </cn>
            </apply>
          </math>
        </kineticLaw>
      </reaction>
      <reaction id="vD19" reversible="false" fast="false">
        <listOfReactants>
          <speciesReference species="MDM2product1" stoichiometry="1" constant="true"/>
        </listOfReactants>
        <kineticLaw>
          <math xmlns="http://www.w3.org/1998/Math/MathML">
            <apply>
              <times/>
              <apply>
                <divide/>
                <ci> MDM2product1 </ci>
                <ci> k269_1 </ci>
              </apply>
              <cn type="e-notation"> 1.75 <sep/> -12 </cn>
            </apply>
          </math>
        </kineticLaw>
      </reaction>
      <reaction id="vD20" reversible="false" fast="false">
        <listOfProducts>
          <speciesReference species="MDM2product1" stoichiometry="1" constant="true"/>
        </listOfProducts>
        <listOfModifiers>
          <modifierSpeciesReference species="p53ac"/>
        </listOfModifiers>
        <kineticLaw>
          <math xmlns="http://www.w3.org/1998/Math/MathML">
            <apply>
              <times/>
              <apply>
                <divide/>
                <ci> p53ac </ci>
                <ci> k270_1 </ci>
              </apply>
              <cn type="e-notation"> 1.75 <sep/> -12 </cn>
            </apply>
          </math>
        </kineticLaw>
      </reaction>
      <reaction id="vD21" reversible="false" fast="false">
        <listOfReactants>
          <speciesReference species="MDM2product2" stoichiometry="1" constant="true"/>
        </listOfReactants>
        <kineticLaw>
          <math xmlns="http://www.w3.org/1998/Math/MathML">
            <apply>
              <times/>
              <apply>
                <divide/>
                <ci> MDM2product2 </ci>
                <ci> k271_1 </ci>
              </apply>
              <cn type="e-notation"> 1.75 <sep/> -12 </cn>
            </apply>
          </math>
        </kineticLaw>
      </reaction>
      <reaction id="vD22" reversible="false" fast="false">
        <listOfProducts>
          <speciesReference species="MDM2product2" stoichiometry="1" constant="true"/>
        </listOfProducts>
        <listOfModifiers>
          <modifierSpeciesReference species="MDM2product1"/>
        </listOfModifiers>
        <kineticLaw>
          <math xmlns="http://www.w3.org/1998/Math/MathML">
            <apply>
              <times/>
              <apply>
                <divide/>
                <ci> MDM2product1 </ci>
                <ci> k272_1 </ci>
              </apply>
              <cn type="e-notation"> 1.75 <sep/> -12 </cn>
            </apply>
          </math>
        </kineticLaw>
      </reaction>
      <reaction id="vD23" reversible="false" fast="false">
        <listOfReactants>
          <speciesReference species="MDM2product3" stoichiometry="1" constant="true"/>
        </listOfReactants>
        <kineticLaw>
          <math xmlns="http://www.w3.org/1998/Math/MathML">
            <apply>
              <times/>
              <apply>
                <divide/>
                <ci> MDM2product3 </ci>
                <ci> k273_1 </ci>
              </apply>
              <cn type="e-notation"> 1.75 <sep/> -12 </cn>
            </apply>
          </math>
        </kineticLaw>
      </reaction>
      <reaction id="vD24" reversible="false" fast="false">
        <listOfProducts>
          <speciesReference species="MDM2product3" stoichiometry="1" constant="true"/>
        </listOfProducts>
        <listOfModifiers>
          <modifierSpeciesReference species="MDM2product2"/>
        </listOfModifiers>
        <kineticLaw>
          <math xmlns="http://www.w3.org/1998/Math/MathML">
            <apply>
              <times/>
              <apply>
                <divide/>
                <ci> MDM2product2 </ci>
                <ci> k274_1 </ci>
              </apply>
              <cn type="e-notation"> 1.75 <sep/> -12 </cn>
            </apply>
          </math>
        </kineticLaw>
      </reaction>
      <reaction id="vD25" reversible="false" fast="false">
        <listOfReactants>
          <speciesReference species="MDM2product4" stoichiometry="1" constant="true"/>
        </listOfReactants>
        <kineticLaw>
          <math xmlns="http://www.w3.org/1998/Math/MathML">
            <apply>
              <times/>
              <apply>
                <divide/>
                <ci> MDM2product4 </ci>
                <ci> k275_1 </ci>
              </apply>
              <cn type="e-notation"> 1.75 <sep/> -12 </cn>
            </apply>
          </math>
        </kineticLaw>
      </reaction>
      <reaction id="vD26" reversible="false" fast="false">
        <listOfProducts>
          <speciesReference species="MDM2product4" stoichiometry="1" constant="true"/>
        </listOfProducts>
        <listOfModifiers>
          <modifierSpeciesReference species="MDM2product3"/>
        </listOfModifiers>
        <kineticLaw>
          <math xmlns="http://www.w3.org/1998/Math/MathML">
            <apply>
              <times/>
              <apply>
                <divide/>
                <ci> MDM2product3 </ci>
                <ci> k276_1 </ci>
              </apply>
              <cn type="e-notation"> 1.75 <sep/> -12 </cn>
            </apply>
          </math>
        </kineticLaw>
      </reaction>
      <reaction id="vD27" reversible="false" fast="false">
        <listOfReactants>
          <speciesReference species="MDM2product5" stoichiometry="1" constant="true"/>
        </listOfReactants>
        <kineticLaw>
          <math xmlns="http://www.w3.org/1998/Math/MathML">
            <apply>
              <times/>
              <apply>
                <divide/>
                <ci> MDM2product5 </ci>
                <ci> k277_1 </ci>
              </apply>
              <cn type="e-notation"> 1.75 <sep/> -12 </cn>
            </apply>
          </math>
        </kineticLaw>
      </reaction>
      <reaction id="vD28" reversible="false" fast="false">
        <listOfProducts>
          <speciesReference species="MDM2product5" stoichiometry="1" constant="true"/>
        </listOfProducts>
        <listOfModifiers>
          <modifierSpeciesReference species="MDM2product4"/>
        </listOfModifiers>
        <kineticLaw>
          <math xmlns="http://www.w3.org/1998/Math/MathML">
            <apply>
              <times/>
              <apply>
                <divide/>
                <ci> MDM2product4 </ci>
                <ci> k278_1 </ci>
              </apply>
              <cn type="e-notation"> 1.75 <sep/> -12 </cn>
            </apply>
          </math>
        </kineticLaw>
      </reaction>
      <reaction id="vD29" reversible="false" fast="false">
        <listOfReactants>
          <speciesReference species="MDM2product6" stoichiometry="1" constant="true"/>
        </listOfReactants>
        <kineticLaw>
          <math xmlns="http://www.w3.org/1998/Math/MathML">
            <apply>
              <times/>
              <apply>
                <divide/>
                <ci> MDM2product6 </ci>
                <ci> k279_1 </ci>
              </apply>
              <cn type="e-notation"> 1.75 <sep/> -12 </cn>
            </apply>
          </math>
        </kineticLaw>
      </reaction>
      <reaction id="vD30" reversible="false" fast="false">
        <listOfProducts>
          <speciesReference species="MDM2product6" stoichiometry="1" constant="true"/>
        </listOfProducts>
        <listOfModifiers>
          <modifierSpeciesReference species="MDM2product5"/>
        </listOfModifiers>
        <kineticLaw>
          <math xmlns="http://www.w3.org/1998/Math/MathML">
            <apply>
              <times/>
              <apply>
                <divide/>
                <ci> MDM2product5 </ci>
                <ci> k280_1 </ci>
              </apply>
              <cn type="e-notation"> 1.75 <sep/> -12 </cn>
            </apply>
          </math>
        </kineticLaw>
      </reaction>
      <reaction id="vD31" reversible="false" fast="false">
        <listOfReactants>
          <speciesReference species="MDM2product7" stoichiometry="1" constant="true"/>
        </listOfReactants>
        <kineticLaw>
          <math xmlns="http://www.w3.org/1998/Math/MathML">
            <apply>
              <times/>
              <apply>
                <divide/>
                <ci> MDM2product7 </ci>
                <ci> k281_1 </ci>
              </apply>
              <cn type="e-notation"> 1.75 <sep/> -12 </cn>
            </apply>
          </math>
        </kineticLaw>
      </reaction>
      <reaction id="vD32" reversible="false" fast="false">
        <listOfProducts>
          <speciesReference species="MDM2product7" stoichiometry="1" constant="true"/>
        </listOfProducts>
        <listOfModifiers>
          <modifierSpeciesReference species="MDM2product6"/>
        </listOfModifiers>
        <kineticLaw>
          <math xmlns="http://www.w3.org/1998/Math/MathML">
            <apply>
              <times/>
              <apply>
                <divide/>
                <ci> MDM2product6 </ci>
                <ci> k282_1 </ci>
              </apply>
              <cn type="e-notation"> 1.75 <sep/> -12 </cn>
            </apply>
          </math>
        </kineticLaw>
      </reaction>
      <reaction id="vD33" reversible="false" fast="false">
        <listOfReactants>
          <speciesReference species="MDM2product8" stoichiometry="1" constant="true"/>
        </listOfReactants>
        <kineticLaw>
          <math xmlns="http://www.w3.org/1998/Math/MathML">
            <apply>
              <times/>
              <apply>
                <divide/>
                <ci> MDM2product8 </ci>
                <ci> k283_1 </ci>
              </apply>
              <cn type="e-notation"> 1.75 <sep/> -12 </cn>
            </apply>
          </math>
        </kineticLaw>
      </reaction>
      <reaction id="vD34" reversible="false" fast="false">
        <listOfProducts>
          <speciesReference species="MDM2product8" stoichiometry="1" constant="true"/>
        </listOfProducts>
        <listOfModifiers>
          <modifierSpeciesReference species="MDM2product7"/>
        </listOfModifiers>
        <kineticLaw>
          <math xmlns="http://www.w3.org/1998/Math/MathML">
            <apply>
              <times/>
              <apply>
                <divide/>
                <ci> MDM2product7 </ci>
                <ci> k284_1 </ci>
              </apply>
              <cn type="e-notation"> 1.75 <sep/> -12 </cn>
            </apply>
          </math>
        </kineticLaw>
      </reaction>
      <reaction id="vD35" reversible="false" fast="false">
        <listOfReactants>
          <speciesReference species="MDM2product9" stoichiometry="1" constant="true"/>
        </listOfReactants>
        <kineticLaw>
          <math xmlns="http://www.w3.org/1998/Math/MathML">
            <apply>
              <times/>
              <apply>
                <divide/>
                <ci> MDM2product9 </ci>
                <ci> k285_1 </ci>
              </apply>
              <cn type="e-notation"> 1.75 <sep/> -12 </cn>
            </apply>
          </math>
        </kineticLaw>
      </reaction>
      <reaction id="vD36" reversible="false" fast="false">
        <listOfProducts>
          <speciesReference species="MDM2product9" stoichiometry="1" constant="true"/>
        </listOfProducts>
        <listOfModifiers>
          <modifierSpeciesReference species="MDM2product8"/>
        </listOfModifiers>
        <kineticLaw>
          <math xmlns="http://www.w3.org/1998/Math/MathML">
            <apply>
              <times/>
              <apply>
                <divide/>
                <ci> MDM2product8 </ci>
                <ci> k286_1 </ci>
              </apply>
              <cn type="e-notation"> 1.75 <sep/> -12 </cn>
            </apply>
          </math>
        </kineticLaw>
      </reaction>
      <reaction id="vD37" reversible="false" fast="false">
        <listOfReactants>
          <speciesReference species="MDM2pro" stoichiometry="1" constant="true"/>
        </listOfReactants>
        <kineticLaw>
          <math xmlns="http://www.w3.org/1998/Math/MathML">
            <apply>
              <times/>
              <apply>
                <divide/>
                <ci> MDM2pro </ci>
                <ci> k287_1 </ci>
              </apply>
              <cn type="e-notation"> 1.75 <sep/> -12 </cn>
            </apply>
          </math>
        </kineticLaw>
      </reaction>
      <reaction id="vD38" reversible="false" fast="false">
        <listOfProducts>
          <speciesReference species="MDM2pro" stoichiometry="1" constant="true"/>
        </listOfProducts>
        <listOfModifiers>
          <modifierSpeciesReference species="MDM2product9"/>
        </listOfModifiers>
        <kineticLaw>
          <math xmlns="http://www.w3.org/1998/Math/MathML">
            <apply>
              <times/>
              <apply>
                <divide/>
                <ci> MDM2product9 </ci>
                <ci> k288_1 </ci>
              </apply>
              <cn type="e-notation"> 1.75 <sep/> -12 </cn>
            </apply>
          </math>
        </kineticLaw>
      </reaction>
      <reaction id="vD39" reversible="false" fast="false">
        <listOfReactants>
          <speciesReference species="Wip1product1" stoichiometry="1" constant="true"/>
        </listOfReactants>
        <kineticLaw>
          <math xmlns="http://www.w3.org/1998/Math/MathML">
            <apply>
              <times/>
              <apply>
                <divide/>
                <ci> Wip1product1 </ci>
                <ci> k289_1 </ci>
              </apply>
              <cn type="e-notation"> 1.75 <sep/> -12 </cn>
            </apply>
          </math>
        </kineticLaw>
      </reaction>
      <reaction id="vD40" reversible="false" fast="false">
        <listOfProducts>
          <speciesReference species="Wip1product1" stoichiometry="1" constant="true"/>
        </listOfProducts>
        <listOfModifiers>
          <modifierSpeciesReference species="p53ac"/>
        </listOfModifiers>
        <kineticLaw>
          <math xmlns="http://www.w3.org/1998/Math/MathML">
            <apply>
              <times/>
              <apply>
                <divide/>
                <ci> p53ac </ci>
                <ci> k290_1 </ci>
              </apply>
              <cn type="e-notation"> 1.75 <sep/> -12 </cn>
            </apply>
          </math>
        </kineticLaw>
      </reaction>
      <reaction id="vD41" reversible="false" fast="false">
        <listOfReactants>
          <speciesReference species="Wip1product2" stoichiometry="1" constant="true"/>
        </listOfReactants>
        <kineticLaw>
          <math xmlns="http://www.w3.org/1998/Math/MathML">
            <apply>
              <times/>
              <apply>
                <divide/>
                <ci> Wip1product2 </ci>
                <ci> k291_1 </ci>
              </apply>
              <cn type="e-notation"> 1.75 <sep/> -12 </cn>
            </apply>
          </math>
        </kineticLaw>
      </reaction>
      <reaction id="vD42" reversible="false" fast="false">
        <listOfProducts>
          <speciesReference species="Wip1product2" stoichiometry="1" constant="true"/>
        </listOfProducts>
        <listOfModifiers>
          <modifierSpeciesReference species="Wip1product1"/>
        </listOfModifiers>
        <kineticLaw>
          <math xmlns="http://www.w3.org/1998/Math/MathML">
            <apply>
              <times/>
              <apply>
                <divide/>
                <ci> Wip1product1 </ci>
                <ci> k292_1 </ci>
              </apply>
              <cn type="e-notation"> 1.75 <sep/> -12 </cn>
            </apply>
          </math>
        </kineticLaw>
      </reaction>
      <reaction id="vD43" reversible="false" fast="false">
        <listOfReactants>
          <speciesReference species="Wip1product3" stoichiometry="1" constant="true"/>
        </listOfReactants>
        <kineticLaw>
          <math xmlns="http://www.w3.org/1998/Math/MathML">
            <apply>
              <times/>
              <apply>
                <divide/>
                <ci> Wip1product3 </ci>
                <ci> k293_1 </ci>
              </apply>
              <cn type="e-notation"> 1.75 <sep/> -12 </cn>
            </apply>
          </math>
        </kineticLaw>
      </reaction>
      <reaction id="vD44" reversible="false" fast="false">
        <listOfProducts>
          <speciesReference species="Wip1product3" stoichiometry="1" constant="true"/>
        </listOfProducts>
        <listOfModifiers>
          <modifierSpeciesReference species="Wip1product2"/>
        </listOfModifiers>
        <kineticLaw>
          <math xmlns="http://www.w3.org/1998/Math/MathML">
            <apply>
              <times/>
              <apply>
                <divide/>
                <ci> Wip1product2 </ci>
                <ci> k294_1 </ci>
              </apply>
              <cn type="e-notation"> 1.75 <sep/> -12 </cn>
            </apply>
          </math>
        </kineticLaw>
      </reaction>
      <reaction id="vD45" reversible="false" fast="false">
        <listOfReactants>
          <speciesReference species="Wip1product4" stoichiometry="1" constant="true"/>
        </listOfReactants>
        <kineticLaw>
          <math xmlns="http://www.w3.org/1998/Math/MathML">
            <apply>
              <times/>
              <apply>
                <divide/>
                <ci> Wip1product4 </ci>
                <ci> k295_1 </ci>
              </apply>
              <cn type="e-notation"> 1.75 <sep/> -12 </cn>
            </apply>
          </math>
        </kineticLaw>
      </reaction>
      <reaction id="vD46" reversible="false" fast="false">
        <listOfProducts>
          <speciesReference species="Wip1product4" stoichiometry="1" constant="true"/>
        </listOfProducts>
        <listOfModifiers>
          <modifierSpeciesReference species="Wip1product3"/>
        </listOfModifiers>
        <kineticLaw>
          <math xmlns="http://www.w3.org/1998/Math/MathML">
            <apply>
              <times/>
              <apply>
                <divide/>
                <ci> Wip1product3 </ci>
                <ci> k296_1 </ci>
              </apply>
              <cn type="e-notation"> 1.75 <sep/> -12 </cn>
            </apply>
          </math>
        </kineticLaw>
      </reaction>
      <reaction id="vD47" reversible="false" fast="false">
        <listOfReactants>
          <speciesReference species="Wip1product5" stoichiometry="1" constant="true"/>
        </listOfReactants>
        <kineticLaw>
          <math xmlns="http://www.w3.org/1998/Math/MathML">
            <apply>
              <times/>
              <apply>
                <divide/>
                <ci> Wip1product5 </ci>
                <ci> k297_1 </ci>
              </apply>
              <cn type="e-notation"> 1.75 <sep/> -12 </cn>
            </apply>
          </math>
        </kineticLaw>
      </reaction>
      <reaction id="vD48" reversible="false" fast="false">
        <listOfProducts>
          <speciesReference species="Wip1product5" stoichiometry="1" constant="true"/>
        </listOfProducts>
        <listOfModifiers>
          <modifierSpeciesReference species="Wip1product4"/>
        </listOfModifiers>
        <kineticLaw>
          <math xmlns="http://www.w3.org/1998/Math/MathML">
            <apply>
              <times/>
              <apply>
                <divide/>
                <ci> Wip1product4 </ci>
                <ci> k298_1 </ci>
              </apply>
              <cn type="e-notation"> 1.75 <sep/> -12 </cn>
            </apply>
          </math>
        </kineticLaw>
      </reaction>
      <reaction id="vD49" reversible="false" fast="false">
        <listOfReactants>
          <speciesReference species="Wip1product6" stoichiometry="1" constant="true"/>
        </listOfReactants>
        <kineticLaw>
          <math xmlns="http://www.w3.org/1998/Math/MathML">
            <apply>
              <times/>
              <apply>
                <divide/>
                <ci> Wip1product6 </ci>
                <ci> k299_1 </ci>
              </apply>
              <cn type="e-notation"> 1.75 <sep/> -12 </cn>
            </apply>
          </math>
        </kineticLaw>
      </reaction>
      <reaction id="vD50" reversible="false" fast="false">
        <listOfProducts>
          <speciesReference species="Wip1product6" stoichiometry="1" constant="true"/>
        </listOfProducts>
        <listOfModifiers>
          <modifierSpeciesReference species="Wip1product5"/>
        </listOfModifiers>
        <kineticLaw>
          <math xmlns="http://www.w3.org/1998/Math/MathML">
            <apply>
              <times/>
              <apply>
                <divide/>
                <ci> Wip1product5 </ci>
                <ci> k300_1 </ci>
              </apply>
              <cn type="e-notation"> 1.75 <sep/> -12 </cn>
            </apply>
          </math>
        </kineticLaw>
      </reaction>
      <reaction id="vD51" reversible="false" fast="false">
        <listOfReactants>
          <speciesReference species="Wip1product7" stoichiometry="1" constant="true"/>
        </listOfReactants>
        <kineticLaw>
          <math xmlns="http://www.w3.org/1998/Math/MathML">
            <apply>
              <times/>
              <apply>
                <divide/>
                <ci> Wip1product7 </ci>
                <ci> k301_1 </ci>
              </apply>
              <cn type="e-notation"> 1.75 <sep/> -12 </cn>
            </apply>
          </math>
        </kineticLaw>
      </reaction>
      <reaction id="vD52" reversible="false" fast="false">
        <listOfProducts>
          <speciesReference species="Wip1product7" stoichiometry="1" constant="true"/>
        </listOfProducts>
        <listOfModifiers>
          <modifierSpeciesReference species="Wip1product6"/>
        </listOfModifiers>
        <kineticLaw>
          <math xmlns="http://www.w3.org/1998/Math/MathML">
            <apply>
              <times/>
              <apply>
                <divide/>
                <ci> Wip1product6 </ci>
                <ci> k302_1 </ci>
              </apply>
              <cn type="e-notation"> 1.75 <sep/> -12 </cn>
            </apply>
          </math>
        </kineticLaw>
      </reaction>
      <reaction id="vD53" reversible="false" fast="false">
        <listOfReactants>
          <speciesReference species="Wip1product8" stoichiometry="1" constant="true"/>
        </listOfReactants>
        <kineticLaw>
          <math xmlns="http://www.w3.org/1998/Math/MathML">
            <apply>
              <times/>
              <apply>
                <divide/>
                <ci> Wip1product8 </ci>
                <ci> k303_1 </ci>
              </apply>
              <cn type="e-notation"> 1.75 <sep/> -12 </cn>
            </apply>
          </math>
        </kineticLaw>
      </reaction>
      <reaction id="vD54" reversible="false" fast="false">
        <listOfProducts>
          <speciesReference species="Wip1product8" stoichiometry="1" constant="true"/>
        </listOfProducts>
        <listOfModifiers>
          <modifierSpeciesReference species="Wip1product7"/>
        </listOfModifiers>
        <kineticLaw>
          <math xmlns="http://www.w3.org/1998/Math/MathML">
            <apply>
              <times/>
              <apply>
                <divide/>
                <ci> Wip1product7 </ci>
                <ci> k304_1 </ci>
              </apply>
              <cn type="e-notation"> 1.75 <sep/> -12 </cn>
            </apply>
          </math>
        </kineticLaw>
      </reaction>
      <reaction id="vD55" reversible="false" fast="false">
        <listOfReactants>
          <speciesReference species="Wip1product9" stoichiometry="1" constant="true"/>
        </listOfReactants>
        <kineticLaw>
          <math xmlns="http://www.w3.org/1998/Math/MathML">
            <apply>
              <times/>
              <apply>
                <divide/>
                <ci> Wip1product9 </ci>
                <ci> k305_1 </ci>
              </apply>
              <cn type="e-notation"> 1.75 <sep/> -12 </cn>
            </apply>
          </math>
        </kineticLaw>
      </reaction>
      <reaction id="vD56" reversible="false" fast="false">
        <listOfProducts>
          <speciesReference species="Wip1product9" stoichiometry="1" constant="true"/>
        </listOfProducts>
        <listOfModifiers>
          <modifierSpeciesReference species="Wip1product8"/>
        </listOfModifiers>
        <kineticLaw>
          <math xmlns="http://www.w3.org/1998/Math/MathML">
            <apply>
              <times/>
              <apply>
                <divide/>
                <ci> Wip1product8 </ci>
                <ci> k306_1 </ci>
              </apply>
              <cn type="e-notation"> 1.75 <sep/> -12 </cn>
            </apply>
          </math>
        </kineticLaw>
      </reaction>
      <reaction id="vD57" reversible="false" fast="false">
        <listOfReactants>
          <speciesReference species="Wip1pro" stoichiometry="1" constant="true"/>
        </listOfReactants>
        <kineticLaw>
          <math xmlns="http://www.w3.org/1998/Math/MathML">
            <apply>
              <times/>
              <apply>
                <divide/>
                <ci> Wip1pro </ci>
                <ci> k307_1 </ci>
              </apply>
              <cn type="e-notation"> 1.75 <sep/> -12 </cn>
            </apply>
          </math>
        </kineticLaw>
      </reaction>
      <reaction id="vD58" reversible="false" fast="false">
        <listOfProducts>
          <speciesReference species="Wip1pro" stoichiometry="1" constant="true"/>
        </listOfProducts>
        <listOfModifiers>
          <modifierSpeciesReference species="Wip1product9"/>
        </listOfModifiers>
        <kineticLaw>
          <math xmlns="http://www.w3.org/1998/Math/MathML">
            <apply>
              <times/>
              <apply>
                <divide/>
                <ci> Wip1product9 </ci>
                <ci> k308_1 </ci>
              </apply>
              <cn type="e-notation"> 1.75 <sep/> -12 </cn>
            </apply>
          </math>
        </kineticLaw>
      </reaction>
      <reaction id="vD59" reversible="false" fast="false">
        <listOfReactants>
          <speciesReference species="MDM2" stoichiometry="1" constant="true"/>
        </listOfReactants>
        <listOfModifiers>
          <modifierSpeciesReference species="ARF"/>
        </listOfModifiers>
        <kineticLaw>
          <math xmlns="http://www.w3.org/1998/Math/MathML">
            <apply>
              <times/>
              <ci> k309_1 </ci>
              <ci> ARF </ci>
              <ci> MDM2 </ci>
              <cn type="e-notation"> 1.75 <sep/> -12 </cn>
            </apply>
          </math>
        </kineticLaw>
      </reaction>
      <reaction id="vD60" reversible="false" fast="false">
        <listOfReactants>
          <speciesReference species="pMDM2" stoichiometry="1" constant="true"/>
        </listOfReactants>
        <listOfModifiers>
          <modifierSpeciesReference species="ARF"/>
        </listOfModifiers>
        <kineticLaw>
          <math xmlns="http://www.w3.org/1998/Math/MathML">
            <apply>
              <times/>
              <ci> k310_1 </ci>
              <ci> ARF </ci>
              <ci> pMDM2 </ci>
              <cn type="e-notation"> 1.75 <sep/> -12 </cn>
            </apply>
          </math>
        </kineticLaw>
      </reaction>
      <reaction id="vD61" reversible="false" fast="false">
        <listOfReactants>
          <speciesReference species="p53ac" stoichiometry="1" constant="true"/>
          <speciesReference species="MDM4" stoichiometry="1" constant="true"/>
        </listOfReactants>
        <listOfProducts>
          <speciesReference species="p53ac_MDM4" stoichiometry="1" constant="true"/>
        </listOfProducts>
        <kineticLaw>
          <math xmlns="http://www.w3.org/1998/Math/MathML">
            <apply>
              <times/>
              <ci> k311_1 </ci>
              <ci> MDM4 </ci>
              <ci> p53ac </ci>
              <cn type="e-notation"> 1.75 <sep/> -12 </cn>
            </apply>
          </math>
        </kineticLaw>
      </reaction>
      <reaction id="vD62" reversible="false" fast="false">
        <listOfReactants>
          <speciesReference species="p53ac_MDM4" stoichiometry="1" constant="true"/>
        </listOfReactants>
        <listOfProducts>
          <speciesReference species="p53ac" stoichiometry="1" constant="true"/>
          <speciesReference species="MDM4" stoichiometry="1" constant="true"/>
        </listOfProducts>
        <kineticLaw>
          <math xmlns="http://www.w3.org/1998/Math/MathML">
            <apply>
              <times/>
              <ci> k312_1 </ci>
              <ci> p53ac_MDM4 </ci>
              <cn type="e-notation"> 1.75 <sep/> -12 </cn>
            </apply>
          </math>
        </kineticLaw>
      </reaction>
      <reaction id="vD63" reversible="false" fast="false">
        <listOfReactants>
          <speciesReference species="damageDSB" stoichiometry="1" constant="true"/>
        </listOfReactants>
        <listOfModifiers>
          <modifierSpeciesReference species="BRCA2"/>
        </listOfModifiers>
        <kineticLaw>
          <math xmlns="http://www.w3.org/1998/Math/MathML">
            <apply>
              <times/>
              <ci> k313_1 </ci>
              <ci> BRCA2 </ci>
              <ci> damageDSB </ci>
              <cn type="e-notation"> 1.75 <sep/> -12 </cn>
            </apply>
          </math>
        </kineticLaw>
      </reaction>
      <reaction id="vD64" reversible="false" fast="false">
        <listOfReactants>
          <speciesReference species="damageSSB" stoichiometry="1" constant="true"/>
        </listOfReactants>
        <listOfModifiers>
          <modifierSpeciesReference species="MSH6"/>
        </listOfModifiers>
        <kineticLaw>
          <math xmlns="http://www.w3.org/1998/Math/MathML">
            <apply>
              <times/>
              <ci> k314_1 </ci>
              <ci> MSH6 </ci>
              <ci> damageSSB </ci>
              <cn type="e-notation"> 1.75 <sep/> -12 </cn>
            </apply>
          </math>
        </kineticLaw>
      </reaction>
      <reaction id="vD65" reversible="false" fast="false">
        <listOfReactants>
          <speciesReference species="damageSSB" stoichiometry="1" constant="true"/>
        </listOfReactants>
        <listOfModifiers>
          <modifierSpeciesReference species="MGMT"/>
        </listOfModifiers>
        <kineticLaw>
          <math xmlns="http://www.w3.org/1998/Math/MathML">
            <apply>
              <times/>
              <ci> k315_1 </ci>
              <ci> MGMT </ci>
              <ci> damageSSB </ci>
              <cn type="e-notation"> 1.75 <sep/> -12 </cn>
            </apply>
          </math>
        </kineticLaw>
      </reaction>
      <reaction id="vD66" reversible="false" fast="false">
        <listOfProducts>
          <speciesReference species="damageDSB" stoichiometry="1" constant="true"/>
          <speciesReference species="damageSSB" stoichiometry="1" constant="true"/>
        </listOfProducts>
        <listOfModifiers>
          <modifierSpeciesReference species="Me"/>
          <modifierSpeciesReference species="Ma"/>
        </listOfModifiers>
        <kineticLaw>
          <math xmlns="http://www.w3.org/1998/Math/MathML">
            <apply>
              <times/>
              <apply>
                <plus/>
                <ci> k316_1 </ci>
                <apply>
                  <times/>
                  <ci> k316_2 </ci>
                  <apply>
                    <divide/>
                    <ci> k316_3 </ci>
                    <apply>
                      <plus/>
                      <ci> k316_3 </ci>
                      <ci> k316_4 </ci>
                    </apply>
                  </apply>
                </apply>
              </apply>
              <apply>
                <divide/>
                <apply>
                  <power/>
                  <apply>
                    <plus/>
                    <ci> Ma </ci>
                    <ci> Me </ci>
                  </apply>
                  <ci> k316_5 </ci>
                </apply>
                <apply>
                  <plus/>
                  <apply>
                    <power/>
                    <apply>
                      <plus/>
                      <ci> Ma </ci>
                      <ci> Me </ci>
                    </apply>
                    <ci> k316_5 </ci>
                  </apply>
                  <apply>
                    <power/>
                    <ci> k316_6 </ci>
                    <ci> k316_5 </ci>
                  </apply>
                </apply>
              </apply>
              <cn type="e-notation"> 1.75 <sep/> -12 </cn>
            </apply>
          </math>
        </kineticLaw>
      </reaction>
      <reaction id="vC1" reversible="false" fast="false">
        <listOfProducts>
          <speciesReference species="pRB" stoichiometry="1" constant="true"/>
        </listOfProducts>
        <kineticLaw>
          <math xmlns="http://www.w3.org/1998/Math/MathML">
            <apply>
              <times/>
              <ci> k317_1 </ci>
              <cn type="e-notation"> 1.75 <sep/> -12 </cn>
            </apply>
          </math>
        </kineticLaw>
      </reaction>
      <reaction id="vC2" reversible="false" fast="false">
        <listOfReactants>
          <speciesReference species="pRB" stoichiometry="1" constant="true"/>
          <speciesReference species="E2F" stoichiometry="1" constant="true"/>
        </listOfReactants>
        <listOfProducts>
          <speciesReference species="pRBc1" stoichiometry="1" constant="true"/>
        </listOfProducts>
        <kineticLaw>
          <math xmlns="http://www.w3.org/1998/Math/MathML">
            <apply>
              <times/>
              <ci> k318 </ci>
              <ci> pRB </ci>
              <ci> E2F </ci>
              <cn type="e-notation"> 1.75 <sep/> -12 </cn>
            </apply>
          </math>
        </kineticLaw>
      </reaction>
      <reaction id="vC3" reversible="false" fast="false">
        <listOfReactants>
          <speciesReference species="pRBc1" stoichiometry="1" constant="true"/>
        </listOfReactants>
        <listOfProducts>
          <speciesReference species="pRB" stoichiometry="1" constant="true"/>
          <speciesReference species="E2F" stoichiometry="1" constant="true"/>
        </listOfProducts>
        <kineticLaw>
          <math xmlns="http://www.w3.org/1998/Math/MathML">
            <apply>
              <times/>
              <ci> k319 </ci>
              <ci> pRBc1 </ci>
              <cn type="e-notation"> 1.75 <sep/> -12 </cn>
            </apply>
          </math>
        </kineticLaw>
      </reaction>
      <reaction id="vC4" reversible="false" fast="false">
        <listOfReactants>
          <speciesReference species="pRB" stoichiometry="1" constant="true"/>
        </listOfReactants>
        <listOfProducts>
          <speciesReference species="pRBp" stoichiometry="1" constant="true"/>
        </listOfProducts>
        <listOfModifiers>
          <modifierSpeciesReference species="Md"/>
          <modifierSpeciesReference species="Mdp27"/>
        </listOfModifiers>
        <kineticLaw>
          <math xmlns="http://www.w3.org/1998/Math/MathML">
            <apply>
              <times/>
              <ci> k320_1 </ci>
              <apply>
                <divide/>
                <ci> pRB </ci>
                <apply>
                  <plus/>
                  <ci> k320_2 </ci>
                  <ci> pRB </ci>
                </apply>
              </apply>
              <apply>
                <plus/>
                <ci> Md </ci>
                <ci> Mdp27 </ci>
              </apply>
              <cn type="e-notation"> 1.75 <sep/> -12 </cn>
            </apply>
          </math>
        </kineticLaw>
      </reaction>
      <reaction id="vC5" reversible="false" fast="false">
        <listOfReactants>
          <speciesReference species="pRBp" stoichiometry="1" constant="true"/>
        </listOfReactants>
        <listOfProducts>
          <speciesReference species="pRB" stoichiometry="1" constant="true"/>
        </listOfProducts>
        <kineticLaw>
          <math xmlns="http://www.w3.org/1998/Math/MathML">
            <apply>
              <times/>
              <ci> k321_1 </ci>
              <apply>
                <divide/>
                <ci> pRBp </ci>
                <apply>
                  <plus/>
                  <ci> k321_2 </ci>
                  <ci> pRBp </ci>
                </apply>
              </apply>
              <cn type="e-notation"> 1.75 <sep/> -12 </cn>
            </apply>
          </math>
        </kineticLaw>
      </reaction>
      <reaction id="vC6" reversible="false" fast="false">
        <listOfReactants>
          <speciesReference species="pRB" stoichiometry="1" constant="true"/>
        </listOfReactants>
        <kineticLaw>
          <math xmlns="http://www.w3.org/1998/Math/MathML">
            <apply>
              <times/>
              <ci> k322 </ci>
              <ci> pRB </ci>
              <cn type="e-notation"> 1.75 <sep/> -12 </cn>
            </apply>
          </math>
        </kineticLaw>
      </reaction>
      <reaction id="vC7" reversible="false" fast="false">
        <listOfReactants>
          <speciesReference species="pRBp" stoichiometry="1" constant="true"/>
        </listOfReactants>
        <listOfProducts>
          <speciesReference species="pRBpp" stoichiometry="1" constant="true"/>
        </listOfProducts>
        <listOfModifiers>
          <modifierSpeciesReference species="Me"/>
        </listOfModifiers>
        <kineticLaw>
          <math xmlns="http://www.w3.org/1998/Math/MathML">
            <apply>
              <times/>
              <ci> k323_1 </ci>
              <apply>
                <divide/>
                <ci> pRBp </ci>
                <apply>
                  <plus/>
                  <ci> k323_2 </ci>
                  <ci> pRBp </ci>
                </apply>
              </apply>
              <ci> Me </ci>
              <cn type="e-notation"> 1.75 <sep/> -12 </cn>
            </apply>
          </math>
        </kineticLaw>
      </reaction>
      <reaction id="vC8" reversible="false" fast="false">
        <listOfReactants>
          <speciesReference species="pRBpp" stoichiometry="1" constant="true"/>
        </listOfReactants>
        <listOfProducts>
          <speciesReference species="pRBp" stoichiometry="1" constant="true"/>
        </listOfProducts>
        <kineticLaw>
          <math xmlns="http://www.w3.org/1998/Math/MathML">
            <apply>
              <times/>
              <ci> k324_1 </ci>
              <apply>
                <divide/>
                <ci> pRBpp </ci>
                <apply>
                  <plus/>
                  <ci> k324_2 </ci>
                  <ci> pRBpp </ci>
                </apply>
              </apply>
              <cn type="e-notation"> 1.75 <sep/> -12 </cn>
            </apply>
          </math>
        </kineticLaw>
      </reaction>
      <reaction id="vC9" reversible="false" fast="false">
        <listOfReactants>
          <speciesReference species="pRBp" stoichiometry="1" constant="true"/>
          <speciesReference species="E2F" stoichiometry="1" constant="true"/>
        </listOfReactants>
        <listOfProducts>
          <speciesReference species="pRBc2" stoichiometry="1" constant="true"/>
        </listOfProducts>
        <kineticLaw>
          <math xmlns="http://www.w3.org/1998/Math/MathML">
            <apply>
              <times/>
              <ci> k325 </ci>
              <ci> pRBp </ci>
              <ci> E2F </ci>
              <cn type="e-notation"> 1.75 <sep/> -12 </cn>
            </apply>
          </math>
        </kineticLaw>
      </reaction>
      <reaction id="vC10" reversible="false" fast="false">
        <listOfReactants>
          <speciesReference species="pRBc2" stoichiometry="1" constant="true"/>
        </listOfReactants>
        <listOfProducts>
          <speciesReference species="pRBp" stoichiometry="1" constant="true"/>
          <speciesReference species="E2F" stoichiometry="1" constant="true"/>
        </listOfProducts>
        <kineticLaw>
          <math xmlns="http://www.w3.org/1998/Math/MathML">
            <apply>
              <times/>
              <ci> k326 </ci>
              <ci> pRBc2 </ci>
              <cn type="e-notation"> 1.75 <sep/> -12 </cn>
            </apply>
          </math>
        </kineticLaw>
      </reaction>
      <reaction id="vC11" reversible="false" fast="false">
        <listOfReactants>
          <speciesReference species="pRBp" stoichiometry="1" constant="true"/>
        </listOfReactants>
        <kineticLaw>
          <math xmlns="http://www.w3.org/1998/Math/MathML">
            <apply>
              <times/>
              <ci> k327 </ci>
              <ci> pRBp </ci>
              <cn type="e-notation"> 1.75 <sep/> -12 </cn>
            </apply>
          </math>
        </kineticLaw>
      </reaction>
      <reaction id="vC12" reversible="false" fast="false">
        <listOfReactants>
          <speciesReference species="pRBpp" stoichiometry="1" constant="true"/>
        </listOfReactants>
        <kineticLaw>
          <math xmlns="http://www.w3.org/1998/Math/MathML">
            <apply>
              <times/>
              <ci> k328 </ci>
              <ci> pRBpp </ci>
              <cn type="e-notation"> 1.75 <sep/> -12 </cn>
            </apply>
          </math>
        </kineticLaw>
      </reaction>
      <reaction id="vC13" reversible="false" fast="false">
        <listOfProducts>
          <speciesReference species="E2F" stoichiometry="1" constant="true"/>
        </listOfProducts>
        <kineticLaw>
          <math xmlns="http://www.w3.org/1998/Math/MathML">
            <apply>
              <times/>
              <ci> k329 </ci>
              <cn type="e-notation"> 1.75 <sep/> -12 </cn>
            </apply>
          </math>
        </kineticLaw>
      </reaction>
      <reaction id="vC14" reversible="false" fast="false">
        <listOfReactants>
          <speciesReference species="E2F" stoichiometry="1" constant="true"/>
        </listOfReactants>
        <listOfProducts>
          <speciesReference species="E2Fp" stoichiometry="1" constant="true"/>
        </listOfProducts>
        <listOfModifiers>
          <modifierSpeciesReference species="Ma"/>
        </listOfModifiers>
        <kineticLaw>
          <math xmlns="http://www.w3.org/1998/Math/MathML">
            <apply>
              <times/>
              <ci> k330_1 </ci>
              <ci> Ma </ci>
              <apply>
                <divide/>
                <ci> E2F </ci>
                <apply>
                  <plus/>
                  <ci> E2F </ci>
                  <ci> k330_2 </ci>
                </apply>
              </apply>
              <cn type="e-notation"> 1.75 <sep/> -12 </cn>
            </apply>
          </math>
        </kineticLaw>
      </reaction>
      <reaction id="vC15" reversible="false" fast="false">
        <listOfReactants>
          <speciesReference species="E2Fp" stoichiometry="1" constant="true"/>
        </listOfReactants>
        <listOfProducts>
          <speciesReference species="E2F" stoichiometry="1" constant="true"/>
        </listOfProducts>
        <kineticLaw>
          <math xmlns="http://www.w3.org/1998/Math/MathML">
            <apply>
              <times/>
              <ci> k331_1 </ci>
              <apply>
                <divide/>
                <ci> E2Fp </ci>
                <apply>
                  <plus/>
                  <ci> E2Fp </ci>
                  <ci> k331_2 </ci>
                </apply>
              </apply>
              <cn type="e-notation"> 1.75 <sep/> -12 </cn>
            </apply>
          </math>
        </kineticLaw>
      </reaction>
      <reaction id="vC16" reversible="false" fast="false">
        <listOfReactants>
          <speciesReference species="E2F" stoichiometry="1" constant="true"/>
        </listOfReactants>
        <kineticLaw>
          <math xmlns="http://www.w3.org/1998/Math/MathML">
            <apply>
              <times/>
              <ci> k332 </ci>
              <ci> E2F </ci>
              <cn type="e-notation"> 1.75 <sep/> -12 </cn>
            </apply>
          </math>
        </kineticLaw>
      </reaction>
      <reaction id="vC17" reversible="false" fast="false">
        <listOfReactants>
          <speciesReference species="E2Fp" stoichiometry="1" constant="true"/>
        </listOfReactants>
        <kineticLaw>
          <math xmlns="http://www.w3.org/1998/Math/MathML">
            <apply>
              <times/>
              <ci> k333 </ci>
              <ci> E2Fp </ci>
              <cn type="e-notation"> 1.75 <sep/> -12 </cn>
            </apply>
          </math>
        </kineticLaw>
      </reaction>
      <reaction id="vC18" reversible="false" fast="false">
        <listOfProducts>
          <speciesReference species="Cd" stoichiometry="1" constant="true"/>
        </listOfProducts>
        <kineticLaw>
          <math xmlns="http://www.w3.org/1998/Math/MathML">
            <apply>
              <times/>
              <ci> k334 </ci>
              <cn type="e-notation"> 1.75 <sep/> -12 </cn>
            </apply>
          </math>
        </kineticLaw>
      </reaction>
      <reaction id="vC19" reversible="false" fast="false">
        <listOfReactants>
          <speciesReference species="Cd" stoichiometry="1" constant="true"/>
        </listOfReactants>
        <listOfProducts>
          <speciesReference species="Mdi" stoichiometry="1" constant="true"/>
        </listOfProducts>
        <listOfModifiers>
          <modifierSpeciesReference species="Md"/>
          <modifierSpeciesReference species="Mdp27"/>
          <modifierSpeciesReference species="Mdp21"/>
        </listOfModifiers>
        <kineticLaw>
          <math xmlns="http://www.w3.org/1998/Math/MathML">
            <apply>
              <times/>
              <ci> k335_1 </ci>
              <ci> Cd </ci>
              <apply>
                <minus/>
                <ci> k335_2 </ci>
                <apply>
                  <plus/>
                  <ci> Mdi </ci>
                  <ci> Md </ci>
                  <ci> Mdp27 </ci>
                  <ci> Mdp21 </ci>
                </apply>
              </apply>
              <cn type="e-notation"> 1.75 <sep/> -12 </cn>
            </apply>
          </math>
        </kineticLaw>
      </reaction>
      <reaction id="vC20" reversible="false" fast="false">
        <listOfReactants>
          <speciesReference species="Mdi" stoichiometry="1" constant="true"/>
        </listOfReactants>
        <listOfProducts>
          <speciesReference species="Cd" stoichiometry="1" constant="true"/>
        </listOfProducts>
        <kineticLaw>
          <math xmlns="http://www.w3.org/1998/Math/MathML">
            <apply>
              <times/>
              <ci> k336 </ci>
              <ci> Mdi </ci>
              <cn type="e-notation"> 1.75 <sep/> -12 </cn>
            </apply>
          </math>
        </kineticLaw>
      </reaction>
      <reaction id="vC21" reversible="false" fast="false">
        <listOfReactants>
          <speciesReference species="Cd" stoichiometry="1" constant="true"/>
        </listOfReactants>
        <kineticLaw>
          <math xmlns="http://www.w3.org/1998/Math/MathML">
            <apply>
              <times/>
              <ci> k337_1 </ci>
              <apply>
                <divide/>
                <ci> Cd </ci>
                <apply>
                  <plus/>
                  <ci> k337_2 </ci>
                  <ci> Cd </ci>
                </apply>
              </apply>
              <cn type="e-notation"> 1.75 <sep/> -12 </cn>
            </apply>
          </math>
        </kineticLaw>
      </reaction>
      <reaction id="vC22" reversible="false" fast="false">
        <listOfReactants>
          <speciesReference species="Cd" stoichiometry="1" constant="true"/>
        </listOfReactants>
        <kineticLaw>
          <math xmlns="http://www.w3.org/1998/Math/MathML">
            <apply>
              <times/>
              <ci> k338 </ci>
              <ci> Cd </ci>
              <cn type="e-notation"> 1.75 <sep/> -12 </cn>
            </apply>
          </math>
        </kineticLaw>
      </reaction>
      <reaction id="vC23" reversible="false" fast="false">
        <listOfReactants>
          <speciesReference species="Md" stoichiometry="1" constant="true"/>
        </listOfReactants>
        <listOfProducts>
          <speciesReference species="Mdi" stoichiometry="1" constant="true"/>
        </listOfProducts>
        <kineticLaw>
          <math xmlns="http://www.w3.org/1998/Math/MathML">
            <apply>
              <times/>
              <ci> k339_1 </ci>
              <apply>
                <divide/>
                <ci> Md </ci>
                <apply>
                  <plus/>
                  <ci> k339_2 </ci>
                  <ci> Md </ci>
                </apply>
              </apply>
              <cn type="e-notation"> 1.75 <sep/> -12 </cn>
            </apply>
          </math>
        </kineticLaw>
      </reaction>
      <reaction id="vC24" reversible="false" fast="false">
        <listOfReactants>
          <speciesReference species="Mdi" stoichiometry="1" constant="true"/>
        </listOfReactants>
        <listOfProducts>
          <speciesReference species="Md" stoichiometry="1" constant="true"/>
        </listOfProducts>
        <kineticLaw>
          <math xmlns="http://www.w3.org/1998/Math/MathML">
            <apply>
              <times/>
              <ci> k340_1 </ci>
              <apply>
                <divide/>
                <ci> Mdi </ci>
                <apply>
                  <plus/>
                  <ci> k340_2 </ci>
                  <ci> Mdi </ci>
                </apply>
              </apply>
              <cn type="e-notation"> 1.75 <sep/> -12 </cn>
            </apply>
          </math>
        </kineticLaw>
      </reaction>
      <reaction id="vC25" reversible="false" fast="false">
        <listOfReactants>
          <speciesReference species="Md" stoichiometry="1" constant="true"/>
          <speciesReference species="p27" stoichiometry="1" constant="true"/>
        </listOfReactants>
        <listOfProducts>
          <speciesReference species="Mdp27" stoichiometry="1" constant="true"/>
        </listOfProducts>
        <kineticLaw>
          <math xmlns="http://www.w3.org/1998/Math/MathML">
            <apply>
              <times/>
              <ci> k341 </ci>
              <ci> Md </ci>
              <ci> p27 </ci>
              <cn type="e-notation"> 1.75 <sep/> -12 </cn>
            </apply>
          </math>
        </kineticLaw>
      </reaction>
      <reaction id="vC26" reversible="false" fast="false">
        <listOfReactants>
          <speciesReference species="Mdp27" stoichiometry="1" constant="true"/>
        </listOfReactants>
        <listOfProducts>
          <speciesReference species="Md" stoichiometry="1" constant="true"/>
          <speciesReference species="p27" stoichiometry="1" constant="true"/>
        </listOfProducts>
        <kineticLaw>
          <math xmlns="http://www.w3.org/1998/Math/MathML">
            <apply>
              <times/>
              <ci> k342 </ci>
              <ci> Mdp27 </ci>
              <cn type="e-notation"> 1.75 <sep/> -12 </cn>
            </apply>
          </math>
        </kineticLaw>
      </reaction>
      <reaction id="vC27" reversible="false" fast="false">
        <listOfProducts>
          <speciesReference species="Ce" stoichiometry="1" constant="true"/>
        </listOfProducts>
        <kineticLaw>
          <math xmlns="http://www.w3.org/1998/Math/MathML">
            <apply>
              <times/>
              <ci> k343 </ci>
              <cn type="e-notation"> 1.75 <sep/> -12 </cn>
            </apply>
          </math>
        </kineticLaw>
      </reaction>
      <reaction id="vC28" reversible="false" fast="false">
        <listOfReactants>
          <speciesReference species="Ce" stoichiometry="1" constant="true"/>
        </listOfReactants>
        <listOfProducts>
          <speciesReference species="Mei" stoichiometry="1" constant="true"/>
        </listOfProducts>
        <listOfModifiers>
          <modifierSpeciesReference species="Me"/>
          <modifierSpeciesReference species="Mep27"/>
          <modifierSpeciesReference species="Mai"/>
          <modifierSpeciesReference species="Ma"/>
          <modifierSpeciesReference species="Map27"/>
          <modifierSpeciesReference species="Mep21"/>
          <modifierSpeciesReference species="Map21"/>
        </listOfModifiers>
        <kineticLaw>
          <math xmlns="http://www.w3.org/1998/Math/MathML">
            <apply>
              <times/>
              <ci> k344_1 </ci>
              <ci> Ce </ci>
              <apply>
                <minus/>
                <ci> k344_2 </ci>
                <apply>
                  <plus/>
                  <ci> Mei </ci>
                  <ci> Me </ci>
                  <ci> Mep27 </ci>
                  <ci> Mep21 </ci>
                  <ci> Mai </ci>
                  <ci> Ma </ci>
                  <ci> Map27 </ci>
                  <ci> Map21 </ci>
                </apply>
              </apply>
              <cn type="e-notation"> 1.75 <sep/> -12 </cn>
            </apply>
          </math>
        </kineticLaw>
      </reaction>
      <reaction id="vC29" reversible="false" fast="false">
        <listOfReactants>
          <speciesReference species="Mei" stoichiometry="1" constant="true"/>
        </listOfReactants>
        <listOfProducts>
          <speciesReference species="Ce" stoichiometry="1" constant="true"/>
        </listOfProducts>
        <kineticLaw>
          <math xmlns="http://www.w3.org/1998/Math/MathML">
            <apply>
              <times/>
              <ci> k345 </ci>
              <ci> Mei </ci>
              <cn type="e-notation"> 1.75 <sep/> -12 </cn>
            </apply>
          </math>
        </kineticLaw>
      </reaction>
      <reaction id="vC30" reversible="false" fast="false">
        <listOfReactants>
          <speciesReference species="Ce" stoichiometry="1" constant="true"/>
        </listOfReactants>
        <listOfModifiers>
          <modifierSpeciesReference species="Skp2"/>
        </listOfModifiers>
        <kineticLaw>
          <math xmlns="http://www.w3.org/1998/Math/MathML">
            <apply>
              <times/>
              <ci> k346_1 </ci>
              <apply>
                <divide/>
                <ci> Skp2 </ci>
                <apply>
                  <plus/>
                  <ci> k346_2 </ci>
                  <ci> Skp2 </ci>
                </apply>
              </apply>
              <apply>
                <divide/>
                <ci> Ce </ci>
                <apply>
                  <plus/>
                  <ci> k346_3 </ci>
                  <ci> Ce </ci>
                </apply>
              </apply>
              <cn type="e-notation"> 1.75 <sep/> -12 </cn>
            </apply>
          </math>
        </kineticLaw>
      </reaction>
      <reaction id="vC31" reversible="false" fast="false">
        <listOfReactants>
          <speciesReference species="Me" stoichiometry="1" constant="true"/>
        </listOfReactants>
        <listOfProducts>
          <speciesReference species="Mei" stoichiometry="1" constant="true"/>
        </listOfProducts>
        <listOfModifiers>
          <modifierSpeciesReference species="Wee1"/>
        </listOfModifiers>
        <kineticLaw>
          <math xmlns="http://www.w3.org/1998/Math/MathML">
            <apply>
              <times/>
              <ci> k347_1 </ci>
              <apply>
                <plus/>
                <ci> Wee1 </ci>
                <ci> k347_2 </ci>
              </apply>
              <apply>
                <divide/>
                <ci> Me </ci>
                <apply>
                  <plus/>
                  <ci> k347_3 </ci>
                  <ci> Me </ci>
                </apply>
              </apply>
              <cn type="e-notation"> 1.75 <sep/> -12 </cn>
            </apply>
          </math>
        </kineticLaw>
      </reaction>
      <reaction id="vC32" reversible="false" fast="false">
        <listOfReactants>
          <speciesReference species="Mei" stoichiometry="1" constant="true"/>
        </listOfReactants>
        <listOfProducts>
          <speciesReference species="Me" stoichiometry="1" constant="true"/>
        </listOfProducts>
        <listOfModifiers>
          <modifierSpeciesReference species="Pe"/>
        </listOfModifiers>
        <kineticLaw>
          <math xmlns="http://www.w3.org/1998/Math/MathML">
            <apply>
              <times/>
              <ci> k348_1 </ci>
              <ci> Pe </ci>
              <apply>
                <divide/>
                <ci> Mei </ci>
                <apply>
                  <plus/>
                  <ci> k348_2 </ci>
                  <ci> Mei </ci>
                </apply>
              </apply>
              <cn type="e-notation"> 1.75 <sep/> -12 </cn>
            </apply>
          </math>
        </kineticLaw>
      </reaction>
      <reaction id="vC33" reversible="false" fast="false">
        <listOfReactants>
          <speciesReference species="Me" stoichiometry="1" constant="true"/>
          <speciesReference species="p27" stoichiometry="1" constant="true"/>
        </listOfReactants>
        <listOfProducts>
          <speciesReference species="Mep27" stoichiometry="1" constant="true"/>
        </listOfProducts>
        <kineticLaw>
          <math xmlns="http://www.w3.org/1998/Math/MathML">
            <apply>
              <times/>
              <ci> k349 </ci>
              <ci> Me </ci>
              <ci> p27 </ci>
              <cn type="e-notation"> 1.75 <sep/> -12 </cn>
            </apply>
          </math>
        </kineticLaw>
      </reaction>
      <reaction id="vC34" reversible="false" fast="false">
        <listOfReactants>
          <speciesReference species="Mep27" stoichiometry="1" constant="true"/>
        </listOfReactants>
        <listOfProducts>
          <speciesReference species="Me" stoichiometry="1" constant="true"/>
          <speciesReference species="p27" stoichiometry="1" constant="true"/>
        </listOfProducts>
        <kineticLaw>
          <math xmlns="http://www.w3.org/1998/Math/MathML">
            <apply>
              <times/>
              <ci> k350 </ci>
              <ci> Mep27 </ci>
              <cn type="e-notation"> 1.75 <sep/> -12 </cn>
            </apply>
          </math>
        </kineticLaw>
      </reaction>
      <reaction id="vC35" reversible="false" fast="false">
        <listOfProducts>
          <speciesReference species="Skp2" stoichiometry="1" constant="true"/>
        </listOfProducts>
        <kineticLaw>
          <math xmlns="http://www.w3.org/1998/Math/MathML">
            <apply>
              <times/>
              <ci> k351 </ci>
              <cn type="e-notation"> 1.75 <sep/> -12 </cn>
            </apply>
          </math>
        </kineticLaw>
      </reaction>
      <reaction id="vC36" reversible="false" fast="false">
        <listOfReactants>
          <speciesReference species="Skp2" stoichiometry="1" constant="true"/>
        </listOfReactants>
        <listOfModifiers>
          <modifierSpeciesReference species="Cdh1a"/>
        </listOfModifiers>
        <kineticLaw>
          <math xmlns="http://www.w3.org/1998/Math/MathML">
            <apply>
              <times/>
              <ci> k352_1 </ci>
              <apply>
                <divide/>
                <ci> Skp2 </ci>
                <apply>
                  <plus/>
                  <ci> k352_2 </ci>
                  <ci> Skp2 </ci>
                </apply>
              </apply>
              <apply>
                <divide/>
                <ci> Cdh1a </ci>
                <apply>
                  <plus/>
                  <ci> k352_3 </ci>
                  <ci> Cdh1a </ci>
                </apply>
              </apply>
              <cn type="e-notation"> 1.75 <sep/> -12 </cn>
            </apply>
          </math>
        </kineticLaw>
      </reaction>
      <reaction id="vC37" reversible="false" fast="false">
        <listOfReactants>
          <speciesReference species="Skp2" stoichiometry="1" constant="true"/>
        </listOfReactants>
        <kineticLaw>
          <math xmlns="http://www.w3.org/1998/Math/MathML">
            <apply>
              <times/>
              <ci> k353 </ci>
              <ci> Skp2 </ci>
              <cn type="e-notation"> 1.75 <sep/> -12 </cn>
            </apply>
          </math>
        </kineticLaw>
      </reaction>
      <reaction id="vC38" reversible="false" fast="false">
        <listOfProducts>
          <speciesReference species="Pei" stoichiometry="1" constant="true"/>
        </listOfProducts>
        <kineticLaw>
          <math xmlns="http://www.w3.org/1998/Math/MathML">
            <apply>
              <times/>
              <ci> k354 </ci>
              <cn type="e-notation"> 1.75 <sep/> -12 </cn>
            </apply>
          </math>
        </kineticLaw>
      </reaction>
      <reaction id="vC39" reversible="false" fast="false">
        <listOfReactants>
          <speciesReference species="Pe" stoichiometry="1" constant="true"/>
        </listOfReactants>
        <listOfProducts>
          <speciesReference species="Pei" stoichiometry="1" constant="true"/>
        </listOfProducts>
        <listOfModifiers>
          <modifierSpeciesReference species="Chk1"/>
        </listOfModifiers>
        <kineticLaw>
          <math xmlns="http://www.w3.org/1998/Math/MathML">
            <apply>
              <times/>
              <ci> k355_1 </ci>
              <apply>
                <plus/>
                <ci> k355_2 </ci>
                <apply>
                  <times/>
                  <ci> k355_3 </ci>
                  <ci> Chk1 </ci>
                </apply>
              </apply>
              <apply>
                <divide/>
                <ci> Pe </ci>
                <apply>
                  <plus/>
                  <ci> k355_4 </ci>
                  <ci> Pe </ci>
                </apply>
              </apply>
              <cn type="e-notation"> 1.75 <sep/> -12 </cn>
            </apply>
          </math>
        </kineticLaw>
      </reaction>
      <reaction id="vC40" reversible="false" fast="false">
        <listOfReactants>
          <speciesReference species="Pei" stoichiometry="1" constant="true"/>
        </listOfReactants>
        <listOfProducts>
          <speciesReference species="Pe" stoichiometry="1" constant="true"/>
        </listOfProducts>
        <listOfModifiers>
          <modifierSpeciesReference species="Me"/>
        </listOfModifiers>
        <kineticLaw>
          <math xmlns="http://www.w3.org/1998/Math/MathML">
            <apply>
              <times/>
              <ci> k356_1 </ci>
              <apply>
                <plus/>
                <ci> Me </ci>
                <ci> k356_2 </ci>
              </apply>
              <apply>
                <divide/>
                <ci> Pei </ci>
                <apply>
                  <plus/>
                  <ci> k356_3 </ci>
                  <ci> Pei </ci>
                </apply>
              </apply>
              <cn type="e-notation"> 1.75 <sep/> -12 </cn>
            </apply>
          </math>
        </kineticLaw>
      </reaction>
      <reaction id="vC41" reversible="false" fast="false">
        <listOfReactants>
          <speciesReference species="Pei" stoichiometry="1" constant="true"/>
        </listOfReactants>
        <kineticLaw>
          <math xmlns="http://www.w3.org/1998/Math/MathML">
            <apply>
              <times/>
              <ci> k357 </ci>
              <ci> Pei </ci>
              <cn type="e-notation"> 1.75 <sep/> -12 </cn>
            </apply>
          </math>
        </kineticLaw>
      </reaction>
      <reaction id="vC42" reversible="false" fast="false">
        <listOfReactants>
          <speciesReference species="Pe" stoichiometry="1" constant="true"/>
        </listOfReactants>
        <kineticLaw>
          <math xmlns="http://www.w3.org/1998/Math/MathML">
            <apply>
              <times/>
              <ci> k358 </ci>
              <ci> Pe </ci>
              <cn type="e-notation"> 1.75 <sep/> -12 </cn>
            </apply>
          </math>
        </kineticLaw>
      </reaction>
      <reaction id="vC43" reversible="false" fast="false">
        <listOfProducts>
          <speciesReference species="Ca" stoichiometry="1" constant="true"/>
        </listOfProducts>
        <kineticLaw>
          <math xmlns="http://www.w3.org/1998/Math/MathML">
            <apply>
              <times/>
              <ci> k359 </ci>
              <cn type="e-notation"> 1.75 <sep/> -12 </cn>
            </apply>
          </math>
        </kineticLaw>
      </reaction>
      <reaction id="vC44" reversible="false" fast="false">
        <listOfReactants>
          <speciesReference species="Ca" stoichiometry="1" constant="true"/>
        </listOfReactants>
        <listOfProducts>
          <speciesReference species="Mai" stoichiometry="1" constant="true"/>
        </listOfProducts>
        <listOfModifiers>
          <modifierSpeciesReference species="Mei"/>
          <modifierSpeciesReference species="Me"/>
          <modifierSpeciesReference species="Mep27"/>
          <modifierSpeciesReference species="Ma"/>
          <modifierSpeciesReference species="Map27"/>
          <modifierSpeciesReference species="Mep21"/>
          <modifierSpeciesReference species="Map21"/>
        </listOfModifiers>
        <kineticLaw>
          <math xmlns="http://www.w3.org/1998/Math/MathML">
            <apply>
              <times/>
              <ci> k360_1 </ci>
              <ci> Ca </ci>
              <apply>
                <minus/>
                <ci> k360_2 </ci>
                <apply>
                  <plus/>
                  <ci> Mei </ci>
                  <ci> Me </ci>
                  <ci> Mep27 </ci>
                  <ci> Mep21 </ci>
                  <ci> Mai </ci>
                  <ci> Ma </ci>
                  <ci> Map27 </ci>
                  <ci> Map21 </ci>
                </apply>
              </apply>
              <cn type="e-notation"> 1.75 <sep/> -12 </cn>
            </apply>
          </math>
        </kineticLaw>
      </reaction>
      <reaction id="vC45" reversible="false" fast="false">
        <listOfReactants>
          <speciesReference species="Mai" stoichiometry="1" constant="true"/>
        </listOfReactants>
        <listOfProducts>
          <speciesReference species="Ca" stoichiometry="1" constant="true"/>
        </listOfProducts>
        <kineticLaw>
          <math xmlns="http://www.w3.org/1998/Math/MathML">
            <apply>
              <times/>
              <ci> k361 </ci>
              <ci> Mai </ci>
              <cn type="e-notation"> 1.75 <sep/> -12 </cn>
            </apply>
          </math>
        </kineticLaw>
      </reaction>
      <reaction id="vC46" reversible="false" fast="false">
        <listOfReactants>
          <speciesReference species="Ca" stoichiometry="1" constant="true"/>
        </listOfReactants>
        <listOfModifiers>
          <modifierSpeciesReference species="Cdc20a"/>
        </listOfModifiers>
        <kineticLaw>
          <math xmlns="http://www.w3.org/1998/Math/MathML">
            <apply>
              <times/>
              <ci> k362_1 </ci>
              <apply>
                <divide/>
                <ci> Ca </ci>
                <apply>
                  <plus/>
                  <ci> k362_2 </ci>
                  <ci> Ca </ci>
                </apply>
              </apply>
              <apply>
                <divide/>
                <ci> Cdc20a </ci>
                <apply>
                  <plus/>
                  <ci> k362_3 </ci>
                  <ci> Cdc20a </ci>
                </apply>
              </apply>
              <cn type="e-notation"> 1.75 <sep/> -12 </cn>
            </apply>
          </math>
        </kineticLaw>
      </reaction>
      <reaction id="vC47" reversible="false" fast="false">
        <listOfReactants>
          <speciesReference species="Ca" stoichiometry="1" constant="true"/>
        </listOfReactants>
        <kineticLaw>
          <math xmlns="http://www.w3.org/1998/Math/MathML">
            <apply>
              <times/>
              <ci> k363 </ci>
              <ci> Ca </ci>
              <cn type="e-notation"> 1.75 <sep/> -12 </cn>
            </apply>
          </math>
        </kineticLaw>
      </reaction>
      <reaction id="vC48" reversible="false" fast="false">
        <listOfReactants>
          <speciesReference species="Ma" stoichiometry="1" constant="true"/>
        </listOfReactants>
        <listOfProducts>
          <speciesReference species="Mai" stoichiometry="1" constant="true"/>
        </listOfProducts>
        <listOfModifiers>
          <modifierSpeciesReference species="Wee1"/>
        </listOfModifiers>
        <kineticLaw>
          <math xmlns="http://www.w3.org/1998/Math/MathML">
            <apply>
              <times/>
              <ci> k364_1 </ci>
              <apply>
                <plus/>
                <ci> Wee1 </ci>
                <ci> k364_2 </ci>
              </apply>
              <apply>
                <divide/>
                <ci> Ma </ci>
                <apply>
                  <plus/>
                  <ci> k364_3 </ci>
                  <ci> Ma </ci>
                </apply>
              </apply>
              <cn type="e-notation"> 1.75 <sep/> -12 </cn>
            </apply>
          </math>
        </kineticLaw>
      </reaction>
      <reaction id="vC49" reversible="false" fast="false">
        <listOfReactants>
          <speciesReference species="Mai" stoichiometry="1" constant="true"/>
        </listOfReactants>
        <listOfProducts>
          <speciesReference species="Ma" stoichiometry="1" constant="true"/>
        </listOfProducts>
        <listOfModifiers>
          <modifierSpeciesReference species="Pa"/>
        </listOfModifiers>
        <kineticLaw>
          <math xmlns="http://www.w3.org/1998/Math/MathML">
            <apply>
              <times/>
              <ci> k365_1 </ci>
              <ci> Pa </ci>
              <apply>
                <divide/>
                <ci> Mai </ci>
                <apply>
                  <plus/>
                  <ci> k365_2 </ci>
                  <ci> Mai </ci>
                </apply>
              </apply>
              <cn type="e-notation"> 1.75 <sep/> -12 </cn>
            </apply>
          </math>
        </kineticLaw>
      </reaction>
      <reaction id="vC50" reversible="false" fast="false">
        <listOfReactants>
          <speciesReference species="Ma" stoichiometry="1" constant="true"/>
          <speciesReference species="p27" stoichiometry="1" constant="true"/>
        </listOfReactants>
        <listOfProducts>
          <speciesReference species="Map27" stoichiometry="1" constant="true"/>
        </listOfProducts>
        <kineticLaw>
          <math xmlns="http://www.w3.org/1998/Math/MathML">
            <apply>
              <times/>
              <ci> k366 </ci>
              <ci> Ma </ci>
              <ci> p27 </ci>
              <cn type="e-notation"> 1.75 <sep/> -12 </cn>
            </apply>
          </math>
        </kineticLaw>
      </reaction>
      <reaction id="vC51" reversible="false" fast="false">
        <listOfReactants>
          <speciesReference species="Map27" stoichiometry="1" constant="true"/>
        </listOfReactants>
        <listOfProducts>
          <speciesReference species="Ma" stoichiometry="1" constant="true"/>
          <speciesReference species="p27" stoichiometry="1" constant="true"/>
        </listOfProducts>
        <kineticLaw>
          <math xmlns="http://www.w3.org/1998/Math/MathML">
            <apply>
              <times/>
              <ci> k367 </ci>
              <ci> Map27 </ci>
              <cn type="e-notation"> 1.75 <sep/> -12 </cn>
            </apply>
          </math>
        </kineticLaw>
      </reaction>
      <reaction id="vC52" reversible="false" fast="false">
        <listOfReactants>
          <speciesReference species="p27" stoichiometry="1" constant="true"/>
        </listOfReactants>
        <listOfProducts>
          <speciesReference species="p27p" stoichiometry="1" constant="true"/>
        </listOfProducts>
        <listOfModifiers>
          <modifierSpeciesReference species="Me"/>
        </listOfModifiers>
        <kineticLaw>
          <math xmlns="http://www.w3.org/1998/Math/MathML">
            <apply>
              <times/>
              <ci> k368_1 </ci>
              <ci> Me </ci>
              <apply>
                <divide/>
                <ci> p27 </ci>
                <apply>
                  <plus/>
                  <ci> p27 </ci>
                  <ci> k368_2 </ci>
                </apply>
              </apply>
              <cn type="e-notation"> 1.75 <sep/> -12 </cn>
            </apply>
          </math>
        </kineticLaw>
      </reaction>
      <reaction id="vC53" reversible="false" fast="false">
        <listOfReactants>
          <speciesReference species="p27p" stoichiometry="1" constant="true"/>
        </listOfReactants>
        <listOfProducts>
          <speciesReference species="p27" stoichiometry="1" constant="true"/>
        </listOfProducts>
        <kineticLaw>
          <math xmlns="http://www.w3.org/1998/Math/MathML">
            <apply>
              <times/>
              <ci> k369_1 </ci>
              <apply>
                <divide/>
                <ci> p27p </ci>
                <apply>
                  <plus/>
                  <ci> p27p </ci>
                  <ci> k369_2 </ci>
                </apply>
              </apply>
              <cn type="e-notation"> 1.75 <sep/> -12 </cn>
            </apply>
          </math>
        </kineticLaw>
      </reaction>
      <reaction id="vC54" reversible="false" fast="false">
        <listOfReactants>
          <speciesReference species="p27p" stoichiometry="1" constant="true"/>
        </listOfReactants>
        <listOfModifiers>
          <modifierSpeciesReference species="Skp2"/>
        </listOfModifiers>
        <kineticLaw>
          <math xmlns="http://www.w3.org/1998/Math/MathML">
            <apply>
              <times/>
              <ci> k370_1 </ci>
              <apply>
                <divide/>
                <ci> Skp2 </ci>
                <apply>
                  <plus/>
                  <ci> Skp2 </ci>
                  <ci> k370_2 </ci>
                </apply>
              </apply>
              <apply>
                <divide/>
                <ci> p27p </ci>
                <apply>
                  <plus/>
                  <ci> p27p </ci>
                  <ci> k370_3 </ci>
                </apply>
              </apply>
              <cn type="e-notation"> 1.75 <sep/> -12 </cn>
            </apply>
          </math>
        </kineticLaw>
      </reaction>
      <reaction id="vC55" reversible="false" fast="false">
        <listOfReactants>
          <speciesReference species="p27p" stoichiometry="1" constant="true"/>
        </listOfReactants>
        <kineticLaw>
          <math xmlns="http://www.w3.org/1998/Math/MathML">
            <apply>
              <times/>
              <ci> k371 </ci>
              <ci> p27p </ci>
              <cn type="e-notation"> 1.75 <sep/> -12 </cn>
            </apply>
          </math>
        </kineticLaw>
      </reaction>
      <reaction id="vC56" reversible="false" fast="false">
        <listOfReactants>
          <speciesReference species="Cdh1a" stoichiometry="1" constant="true"/>
        </listOfReactants>
        <listOfProducts>
          <speciesReference species="Cdh1i" stoichiometry="1" constant="true"/>
        </listOfProducts>
        <listOfModifiers>
          <modifierSpeciesReference species="Ma"/>
          <modifierSpeciesReference species="Mb"/>
        </listOfModifiers>
        <kineticLaw>
          <math xmlns="http://www.w3.org/1998/Math/MathML">
            <apply>
              <times/>
              <ci> k372_1 </ci>
              <apply>
                <divide/>
                <ci> Cdh1a </ci>
                <apply>
                  <plus/>
                  <ci> k372_2 </ci>
                  <ci> Cdh1a </ci>
                </apply>
              </apply>
              <apply>
                <plus/>
                <ci> Ma </ci>
                <ci> Mb </ci>
              </apply>
              <cn type="e-notation"> 1.75 <sep/> -12 </cn>
            </apply>
          </math>
        </kineticLaw>
      </reaction>
      <reaction id="vC57" reversible="false" fast="false">
        <listOfReactants>
          <speciesReference species="Cdh1i" stoichiometry="1" constant="true"/>
        </listOfReactants>
        <listOfProducts>
          <speciesReference species="Cdh1a" stoichiometry="1" constant="true"/>
        </listOfProducts>
        <kineticLaw>
          <math xmlns="http://www.w3.org/1998/Math/MathML">
            <apply>
              <times/>
              <ci> k373_1 </ci>
              <apply>
                <divide/>
                <ci> Cdh1i </ci>
                <apply>
                  <plus/>
                  <ci> k373_2 </ci>
                  <ci> Cdh1i </ci>
                </apply>
              </apply>
              <cn type="e-notation"> 1.75 <sep/> -12 </cn>
            </apply>
          </math>
        </kineticLaw>
      </reaction>
      <reaction id="vC58" reversible="false" fast="false">
        <listOfReactants>
          <speciesReference species="Cdh1i" stoichiometry="1" constant="true"/>
        </listOfReactants>
        <kineticLaw>
          <math xmlns="http://www.w3.org/1998/Math/MathML">
            <apply>
              <times/>
              <ci> k374 </ci>
              <ci> Cdh1i </ci>
              <cn type="e-notation"> 1.75 <sep/> -12 </cn>
            </apply>
          </math>
        </kineticLaw>
      </reaction>
      <reaction id="vC59" reversible="false" fast="false">
        <listOfProducts>
          <speciesReference species="Cdh1a" stoichiometry="1" constant="true"/>
        </listOfProducts>
        <kineticLaw>
          <math xmlns="http://www.w3.org/1998/Math/MathML">
            <apply>
              <times/>
              <ci> k375 </ci>
              <cn type="e-notation"> 1.75 <sep/> -12 </cn>
            </apply>
          </math>
        </kineticLaw>
      </reaction>
      <reaction id="vC60" reversible="false" fast="false">
        <listOfReactants>
          <speciesReference species="Cdh1a" stoichiometry="1" constant="true"/>
        </listOfReactants>
        <kineticLaw>
          <math xmlns="http://www.w3.org/1998/Math/MathML">
            <apply>
              <times/>
              <ci> k376 </ci>
              <ci> Cdh1a </ci>
              <cn type="e-notation"> 1.75 <sep/> -12 </cn>
            </apply>
          </math>
        </kineticLaw>
      </reaction>
      <reaction id="vC61" reversible="false" fast="false">
        <listOfProducts>
          <speciesReference species="Pai" stoichiometry="1" constant="true"/>
        </listOfProducts>
        <kineticLaw>
          <math xmlns="http://www.w3.org/1998/Math/MathML">
            <apply>
              <times/>
              <ci> k377 </ci>
              <cn type="e-notation"> 1.75 <sep/> -12 </cn>
            </apply>
          </math>
        </kineticLaw>
      </reaction>
      <reaction id="vC62" reversible="false" fast="false">
        <listOfReactants>
          <speciesReference species="Pa" stoichiometry="1" constant="true"/>
        </listOfReactants>
        <listOfProducts>
          <speciesReference species="Pai" stoichiometry="1" constant="true"/>
        </listOfProducts>
        <listOfModifiers>
          <modifierSpeciesReference species="Chk1"/>
        </listOfModifiers>
        <kineticLaw>
          <math xmlns="http://www.w3.org/1998/Math/MathML">
            <apply>
              <times/>
              <ci> k378_1 </ci>
              <apply>
                <plus/>
                <ci> k378_2 </ci>
                <apply>
                  <times/>
                  <ci> k378_3 </ci>
                  <ci> Chk1 </ci>
                </apply>
              </apply>
              <apply>
                <divide/>
                <ci> Pa </ci>
                <apply>
                  <plus/>
                  <ci> k378_4 </ci>
                  <ci> Pa </ci>
                </apply>
              </apply>
              <cn type="e-notation"> 1.75 <sep/> -12 </cn>
            </apply>
          </math>
        </kineticLaw>
      </reaction>
      <reaction id="vC63" reversible="false" fast="false">
        <listOfReactants>
          <speciesReference species="Pai" stoichiometry="1" constant="true"/>
        </listOfReactants>
        <listOfProducts>
          <speciesReference species="Pa" stoichiometry="1" constant="true"/>
        </listOfProducts>
        <listOfModifiers>
          <modifierSpeciesReference species="Ma"/>
        </listOfModifiers>
        <kineticLaw>
          <math xmlns="http://www.w3.org/1998/Math/MathML">
            <apply>
              <times/>
              <ci> k379_1 </ci>
              <apply>
                <plus/>
                <ci> Ma </ci>
                <ci> k379_2 </ci>
              </apply>
              <apply>
                <divide/>
                <ci> Pai </ci>
                <apply>
                  <plus/>
                  <ci> k379_3 </ci>
                  <ci> Pai </ci>
                </apply>
              </apply>
              <cn type="e-notation"> 1.75 <sep/> -12 </cn>
            </apply>
          </math>
        </kineticLaw>
      </reaction>
      <reaction id="vC64" reversible="false" fast="false">
        <listOfReactants>
          <speciesReference species="Pai" stoichiometry="1" constant="true"/>
        </listOfReactants>
        <kineticLaw>
          <math xmlns="http://www.w3.org/1998/Math/MathML">
            <apply>
              <times/>
              <ci> k380 </ci>
              <ci> Pai </ci>
              <cn type="e-notation"> 1.75 <sep/> -12 </cn>
            </apply>
          </math>
        </kineticLaw>
      </reaction>
      <reaction id="vC65" reversible="false" fast="false">
        <listOfReactants>
          <speciesReference species="Pa" stoichiometry="1" constant="true"/>
        </listOfReactants>
        <kineticLaw>
          <math xmlns="http://www.w3.org/1998/Math/MathML">
            <apply>
              <times/>
              <ci> k381 </ci>
              <ci> Pa </ci>
              <cn type="e-notation"> 1.75 <sep/> -12 </cn>
            </apply>
          </math>
        </kineticLaw>
      </reaction>
      <reaction id="vC66" reversible="false" fast="false">
        <listOfProducts>
          <speciesReference species="Cb" stoichiometry="1" constant="true"/>
        </listOfProducts>
        <kineticLaw>
          <math xmlns="http://www.w3.org/1998/Math/MathML">
            <apply>
              <times/>
              <ci> k382 </ci>
              <cn type="e-notation"> 1.75 <sep/> -12 </cn>
            </apply>
          </math>
        </kineticLaw>
      </reaction>
      <reaction id="vC67" reversible="false" fast="false">
        <listOfReactants>
          <speciesReference species="Cb" stoichiometry="1" constant="true"/>
        </listOfReactants>
        <listOfProducts>
          <speciesReference species="Mbi" stoichiometry="1" constant="true"/>
        </listOfProducts>
        <listOfModifiers>
          <modifierSpeciesReference species="Mb"/>
          <modifierSpeciesReference species="Mbp27"/>
          <modifierSpeciesReference species="Mbp21"/>
        </listOfModifiers>
        <kineticLaw>
          <math xmlns="http://www.w3.org/1998/Math/MathML">
            <apply>
              <times/>
              <ci> k383_1 </ci>
              <ci> Cb </ci>
              <apply>
                <minus/>
                <ci> k383_2 </ci>
                <apply>
                  <plus/>
                  <ci> Mbi </ci>
                  <ci> Mb </ci>
                  <ci> Mbp27 </ci>
                  <ci> Mbp21 </ci>
                </apply>
              </apply>
              <cn type="e-notation"> 1.75 <sep/> -12 </cn>
            </apply>
          </math>
        </kineticLaw>
      </reaction>
      <reaction id="vC68" reversible="false" fast="false">
        <listOfReactants>
          <speciesReference species="Mbi" stoichiometry="1" constant="true"/>
        </listOfReactants>
        <listOfProducts>
          <speciesReference species="Cb" stoichiometry="1" constant="true"/>
        </listOfProducts>
        <kineticLaw>
          <math xmlns="http://www.w3.org/1998/Math/MathML">
            <apply>
              <times/>
              <ci> k384 </ci>
              <ci> Mbi </ci>
              <cn type="e-notation"> 1.75 <sep/> -12 </cn>
            </apply>
          </math>
        </kineticLaw>
      </reaction>
      <reaction id="vC69" reversible="false" fast="false">
        <listOfReactants>
          <speciesReference species="Cb" stoichiometry="1" constant="true"/>
        </listOfReactants>
        <listOfModifiers>
          <modifierSpeciesReference species="Cdh1a"/>
          <modifierSpeciesReference species="Cdc20a"/>
        </listOfModifiers>
        <kineticLaw>
          <math xmlns="http://www.w3.org/1998/Math/MathML">
            <apply>
              <times/>
              <ci> k385_1 </ci>
              <apply>
                <divide/>
                <ci> Cb </ci>
                <apply>
                  <plus/>
                  <ci> k385_2 </ci>
                  <ci> Cb </ci>
                </apply>
              </apply>
              <apply>
                <plus/>
                <apply>
                  <divide/>
                  <ci> Cdc20a </ci>
                  <apply>
                    <plus/>
                    <ci> k385_3 </ci>
                    <ci> Cdc20a </ci>
                  </apply>
                </apply>
                <apply>
                  <divide/>
                  <ci> Cdh1a </ci>
                  <apply>
                    <plus/>
                    <ci> k385_4 </ci>
                    <ci> Cdh1a </ci>
                  </apply>
                </apply>
              </apply>
              <cn type="e-notation"> 1.75 <sep/> -12 </cn>
            </apply>
          </math>
        </kineticLaw>
      </reaction>
      <reaction id="vC70" reversible="false" fast="false">
        <listOfReactants>
          <speciesReference species="Cb" stoichiometry="1" constant="true"/>
        </listOfReactants>
        <kineticLaw>
          <math xmlns="http://www.w3.org/1998/Math/MathML">
            <apply>
              <times/>
              <ci> k386 </ci>
              <ci> Cb </ci>
              <cn type="e-notation"> 1.75 <sep/> -12 </cn>
            </apply>
          </math>
        </kineticLaw>
      </reaction>
      <reaction id="vC71" reversible="false" fast="false">
        <listOfReactants>
          <speciesReference species="Mb" stoichiometry="1" constant="true"/>
        </listOfReactants>
        <listOfProducts>
          <speciesReference species="Mbi" stoichiometry="1" constant="true"/>
        </listOfProducts>
        <listOfModifiers>
          <modifierSpeciesReference species="Wee1"/>
        </listOfModifiers>
        <kineticLaw>
          <math xmlns="http://www.w3.org/1998/Math/MathML">
            <apply>
              <times/>
              <ci> k387_1 </ci>
              <apply>
                <plus/>
                <ci> Wee1 </ci>
                <ci> k387_2 </ci>
              </apply>
              <apply>
                <divide/>
                <ci> Mb </ci>
                <apply>
                  <plus/>
                  <ci> k387_3 </ci>
                  <ci> Mb </ci>
                </apply>
              </apply>
              <cn type="e-notation"> 1.75 <sep/> -12 </cn>
            </apply>
          </math>
        </kineticLaw>
      </reaction>
      <reaction id="vC72" reversible="false" fast="false">
        <listOfReactants>
          <speciesReference species="Mbi" stoichiometry="1" constant="true"/>
        </listOfReactants>
        <listOfProducts>
          <speciesReference species="Mb" stoichiometry="1" constant="true"/>
        </listOfProducts>
        <listOfModifiers>
          <modifierSpeciesReference species="Pb"/>
        </listOfModifiers>
        <kineticLaw>
          <math xmlns="http://www.w3.org/1998/Math/MathML">
            <apply>
              <times/>
              <ci> k388_1 </ci>
              <ci> Pb </ci>
              <apply>
                <divide/>
                <ci> Mbi </ci>
                <apply>
                  <plus/>
                  <ci> k388_2 </ci>
                  <ci> Mbi </ci>
                </apply>
              </apply>
              <cn type="e-notation"> 1.75 <sep/> -12 </cn>
            </apply>
          </math>
        </kineticLaw>
      </reaction>
      <reaction id="vC73" reversible="false" fast="false">
        <listOfReactants>
          <speciesReference species="p27" stoichiometry="1" constant="true"/>
          <speciesReference species="Mb" stoichiometry="1" constant="true"/>
        </listOfReactants>
        <listOfProducts>
          <speciesReference species="Mbp27" stoichiometry="1" constant="true"/>
        </listOfProducts>
        <kineticLaw>
          <math xmlns="http://www.w3.org/1998/Math/MathML">
            <apply>
              <times/>
              <ci> k389 </ci>
              <ci> p27 </ci>
              <ci> Mb </ci>
              <cn type="e-notation"> 1.75 <sep/> -12 </cn>
            </apply>
          </math>
        </kineticLaw>
      </reaction>
      <reaction id="vC74" reversible="false" fast="false">
        <listOfReactants>
          <speciesReference species="Mbp27" stoichiometry="1" constant="true"/>
        </listOfReactants>
        <listOfProducts>
          <speciesReference species="p27" stoichiometry="1" constant="true"/>
          <speciesReference species="Mb" stoichiometry="1" constant="true"/>
        </listOfProducts>
        <kineticLaw>
          <math xmlns="http://www.w3.org/1998/Math/MathML">
            <apply>
              <times/>
              <ci> k390 </ci>
              <ci> Mbp27 </ci>
              <cn type="e-notation"> 1.75 <sep/> -12 </cn>
            </apply>
          </math>
        </kineticLaw>
      </reaction>
      <reaction id="vC75" reversible="false" fast="false">
        <listOfProducts>
          <speciesReference species="Cdc20i" stoichiometry="1" constant="true"/>
        </listOfProducts>
        <kineticLaw>
          <math xmlns="http://www.w3.org/1998/Math/MathML">
            <apply>
              <times/>
              <ci> k391 </ci>
              <cn type="e-notation"> 1.75 <sep/> -12 </cn>
            </apply>
          </math>
        </kineticLaw>
      </reaction>
      <reaction id="vC76" reversible="false" fast="false">
        <listOfReactants>
          <speciesReference species="Cdc20i" stoichiometry="1" constant="true"/>
        </listOfReactants>
        <listOfProducts>
          <speciesReference species="Cdc20a" stoichiometry="1" constant="true"/>
        </listOfProducts>
        <listOfModifiers>
          <modifierSpeciesReference species="Mb"/>
        </listOfModifiers>
        <kineticLaw>
          <math xmlns="http://www.w3.org/1998/Math/MathML">
            <apply>
              <times/>
              <ci> k392_1 </ci>
              <ci> Mb </ci>
              <apply>
                <divide/>
                <ci> Cdc20i </ci>
                <apply>
                  <plus/>
                  <ci> k392_2 </ci>
                  <ci> Cdc20i </ci>
                </apply>
              </apply>
              <cn type="e-notation"> 1.75 <sep/> -12 </cn>
            </apply>
          </math>
        </kineticLaw>
      </reaction>
      <reaction id="vC77" reversible="false" fast="false">
        <listOfReactants>
          <speciesReference species="Cdc20a" stoichiometry="1" constant="true"/>
        </listOfReactants>
        <listOfProducts>
          <speciesReference species="Cdc20i" stoichiometry="1" constant="true"/>
        </listOfProducts>
        <kineticLaw>
          <math xmlns="http://www.w3.org/1998/Math/MathML">
            <apply>
              <times/>
              <ci> k393_1 </ci>
              <apply>
                <divide/>
                <ci> Cdc20a </ci>
                <apply>
                  <plus/>
                  <ci> k393_2 </ci>
                  <ci> Cdc20a </ci>
                </apply>
              </apply>
              <cn type="e-notation"> 1.75 <sep/> -12 </cn>
            </apply>
          </math>
        </kineticLaw>
      </reaction>
      <reaction id="vC78" reversible="false" fast="false">
        <listOfReactants>
          <speciesReference species="Cdc20i" stoichiometry="1" constant="true"/>
        </listOfReactants>
        <kineticLaw>
          <math xmlns="http://www.w3.org/1998/Math/MathML">
            <apply>
              <times/>
              <ci> k394 </ci>
              <ci> Cdc20i </ci>
              <cn type="e-notation"> 1.75 <sep/> -12 </cn>
            </apply>
          </math>
        </kineticLaw>
      </reaction>
      <reaction id="vC79" reversible="false" fast="false">
        <listOfReactants>
          <speciesReference species="Cdc20a" stoichiometry="1" constant="true"/>
        </listOfReactants>
        <kineticLaw>
          <math xmlns="http://www.w3.org/1998/Math/MathML">
            <apply>
              <times/>
              <ci> k395 </ci>
              <ci> Cdc20a </ci>
              <cn type="e-notation"> 1.75 <sep/> -12 </cn>
            </apply>
          </math>
        </kineticLaw>
      </reaction>
      <reaction id="vC80" reversible="false" fast="false">
        <listOfProducts>
          <speciesReference species="Pbi" stoichiometry="1" constant="true"/>
        </listOfProducts>
        <kineticLaw>
          <math xmlns="http://www.w3.org/1998/Math/MathML">
            <apply>
              <times/>
              <ci> k396 </ci>
              <cn type="e-notation"> 1.75 <sep/> -12 </cn>
            </apply>
          </math>
        </kineticLaw>
      </reaction>
      <reaction id="vC81" reversible="false" fast="false">
        <listOfReactants>
          <speciesReference species="Pb" stoichiometry="1" constant="true"/>
        </listOfReactants>
        <listOfProducts>
          <speciesReference species="Pbi" stoichiometry="1" constant="true"/>
        </listOfProducts>
        <listOfModifiers>
          <modifierSpeciesReference species="Chk1"/>
        </listOfModifiers>
        <kineticLaw>
          <math xmlns="http://www.w3.org/1998/Math/MathML">
            <apply>
              <times/>
              <ci> k397_1 </ci>
              <apply>
                <plus/>
                <ci> k397_2 </ci>
                <apply>
                  <times/>
                  <ci> k397_3 </ci>
                  <ci> Chk1 </ci>
                </apply>
              </apply>
              <apply>
                <divide/>
                <ci> Pb </ci>
                <apply>
                  <plus/>
                  <ci> k397_4 </ci>
                  <ci> Pb </ci>
                </apply>
              </apply>
              <cn type="e-notation"> 1.75 <sep/> -12 </cn>
            </apply>
          </math>
        </kineticLaw>
      </reaction>
      <reaction id="vC82" reversible="false" fast="false">
        <listOfReactants>
          <speciesReference species="Pbi" stoichiometry="1" constant="true"/>
        </listOfReactants>
        <listOfProducts>
          <speciesReference species="Pb" stoichiometry="1" constant="true"/>
        </listOfProducts>
        <listOfModifiers>
          <modifierSpeciesReference species="Mb"/>
        </listOfModifiers>
        <kineticLaw>
          <math xmlns="http://www.w3.org/1998/Math/MathML">
            <apply>
              <times/>
              <ci> k398_1 </ci>
              <apply>
                <plus/>
                <ci> Mb </ci>
                <ci> k398_2 </ci>
              </apply>
              <apply>
                <divide/>
                <ci> Pbi </ci>
                <apply>
                  <plus/>
                  <ci> k398_3 </ci>
                  <ci> Pbi </ci>
                </apply>
              </apply>
              <cn type="e-notation"> 1.75 <sep/> -12 </cn>
            </apply>
          </math>
        </kineticLaw>
      </reaction>
      <reaction id="vC83" reversible="false" fast="false">
        <listOfReactants>
          <speciesReference species="Pbi" stoichiometry="1" constant="true"/>
        </listOfReactants>
        <kineticLaw>
          <math xmlns="http://www.w3.org/1998/Math/MathML">
            <apply>
              <times/>
              <ci> k399 </ci>
              <ci> Pbi </ci>
              <cn type="e-notation"> 1.75 <sep/> -12 </cn>
            </apply>
          </math>
        </kineticLaw>
      </reaction>
      <reaction id="vC84" reversible="false" fast="false">
        <listOfReactants>
          <speciesReference species="Pb" stoichiometry="1" constant="true"/>
        </listOfReactants>
        <kineticLaw>
          <math xmlns="http://www.w3.org/1998/Math/MathML">
            <apply>
              <times/>
              <ci> k400 </ci>
              <ci> Pb </ci>
              <cn type="e-notation"> 1.75 <sep/> -12 </cn>
            </apply>
          </math>
        </kineticLaw>
      </reaction>
      <reaction id="vC85" reversible="false" fast="false">
        <listOfProducts>
          <speciesReference species="Wee1" stoichiometry="1" constant="true"/>
        </listOfProducts>
        <kineticLaw>
          <math xmlns="http://www.w3.org/1998/Math/MathML">
            <apply>
              <times/>
              <ci> k401 </ci>
              <cn type="e-notation"> 1.75 <sep/> -12 </cn>
            </apply>
          </math>
        </kineticLaw>
      </reaction>
      <reaction id="vC86" reversible="false" fast="false">
        <listOfReactants>
          <speciesReference species="Wee1" stoichiometry="1" constant="true"/>
        </listOfReactants>
        <listOfProducts>
          <speciesReference species="Wee1p" stoichiometry="1" constant="true"/>
        </listOfProducts>
        <listOfModifiers>
          <modifierSpeciesReference species="Mb"/>
        </listOfModifiers>
        <kineticLaw>
          <math xmlns="http://www.w3.org/1998/Math/MathML">
            <apply>
              <times/>
              <ci> k402_1 </ci>
              <apply>
                <plus/>
                <ci> Mb </ci>
                <ci> k402_2 </ci>
              </apply>
              <apply>
                <divide/>
                <ci> Wee1 </ci>
                <apply>
                  <plus/>
                  <ci> k402_3 </ci>
                  <ci> Wee1 </ci>
                </apply>
              </apply>
              <cn type="e-notation"> 1.75 <sep/> -12 </cn>
            </apply>
          </math>
        </kineticLaw>
      </reaction>
      <reaction id="vC87" reversible="false" fast="false">
        <listOfReactants>
          <speciesReference species="Wee1p" stoichiometry="1" constant="true"/>
        </listOfReactants>
        <listOfProducts>
          <speciesReference species="Wee1" stoichiometry="1" constant="true"/>
        </listOfProducts>
        <kineticLaw>
          <math xmlns="http://www.w3.org/1998/Math/MathML">
            <apply>
              <times/>
              <ci> k403_1 </ci>
              <apply>
                <divide/>
                <ci> Wee1p </ci>
                <apply>
                  <plus/>
                  <ci> k403_2 </ci>
                  <ci> Wee1p </ci>
                </apply>
              </apply>
              <cn type="e-notation"> 1.75 <sep/> -12 </cn>
            </apply>
          </math>
        </kineticLaw>
      </reaction>
      <reaction id="vC88" reversible="false" fast="false">
        <listOfReactants>
          <speciesReference species="Wee1" stoichiometry="1" constant="true"/>
        </listOfReactants>
        <kineticLaw>
          <math xmlns="http://www.w3.org/1998/Math/MathML">
            <apply>
              <times/>
              <ci> k404 </ci>
              <ci> Wee1 </ci>
              <cn type="e-notation"> 1.75 <sep/> -12 </cn>
            </apply>
          </math>
        </kineticLaw>
      </reaction>
      <reaction id="vC89" reversible="false" fast="false">
        <listOfReactants>
          <speciesReference species="Wee1p" stoichiometry="1" constant="true"/>
        </listOfReactants>
        <kineticLaw>
          <math xmlns="http://www.w3.org/1998/Math/MathML">
            <apply>
              <times/>
              <ci> k405 </ci>
              <ci> Wee1p </ci>
              <cn type="e-notation"> 1.75 <sep/> -12 </cn>
            </apply>
          </math>
        </kineticLaw>
      </reaction>
      <reaction id="vC90" reversible="false" fast="false">
        <listOfProducts>
          <speciesReference species="Chk1" stoichiometry="1" constant="true"/>
        </listOfProducts>
        <listOfModifiers>
          <modifierSpeciesReference species="ATRac"/>
        </listOfModifiers>
        <kineticLaw>
          <math xmlns="http://www.w3.org/1998/Math/MathML">
            <apply>
              <times/>
              <ci> k406_1 </ci>
              <ci> ATRac </ci>
              <apply>
                <divide/>
                <apply>
                  <minus/>
                  <ci> k406_2 </ci>
                  <ci> Chk1 </ci>
                </apply>
                <apply>
                  <plus/>
                  <ci> k406_3 </ci>
                  <apply>
                    <minus/>
                    <ci> k406_2 </ci>
                    <ci> Chk1 </ci>
                  </apply>
                </apply>
              </apply>
              <cn type="e-notation"> 1.75 <sep/> -12 </cn>
            </apply>
          </math>
        </kineticLaw>
      </reaction>
      <reaction id="vC91" reversible="false" fast="false">
        <listOfReactants>
          <speciesReference species="Chk1" stoichiometry="1" constant="true"/>
        </listOfReactants>
        <kineticLaw>
          <math xmlns="http://www.w3.org/1998/Math/MathML">
            <apply>
              <times/>
              <ci> k407_1 </ci>
              <apply>
                <divide/>
                <ci> Chk1 </ci>
                <apply>
                  <plus/>
                  <ci> k407_2 </ci>
                  <ci> Chk1 </ci>
                </apply>
              </apply>
              <cn type="e-notation"> 1.75 <sep/> -12 </cn>
            </apply>
          </math>
        </kineticLaw>
      </reaction>
      <reaction id="vC92" reversible="false" fast="false">
        <listOfReactants>
          <speciesReference species="Ce" stoichiometry="1" constant="true"/>
        </listOfReactants>
        <kineticLaw>
          <math xmlns="http://www.w3.org/1998/Math/MathML">
            <apply>
              <times/>
              <ci> k408 </ci>
              <ci> Ce </ci>
              <cn type="e-notation"> 1.75 <sep/> -12 </cn>
            </apply>
          </math>
        </kineticLaw>
      </reaction>
      <reaction id="vC93" reversible="false" fast="false">
        <listOfProducts>
          <speciesReference species="p27" stoichiometry="1" constant="true"/>
        </listOfProducts>
        <kineticLaw>
          <math xmlns="http://www.w3.org/1998/Math/MathML">
            <apply>
              <times/>
              <ci> k409 </ci>
              <cn type="e-notation"> 1.75 <sep/> -12 </cn>
            </apply>
          </math>
        </kineticLaw>
      </reaction>
      <reaction id="vC94" reversible="false" fast="false">
        <listOfProducts>
          <speciesReference species="p27" stoichiometry="1" constant="true"/>
        </listOfProducts>
        <kineticLaw>
          <math xmlns="http://www.w3.org/1998/Math/MathML">
            <apply>
              <times/>
              <ci> k410 </ci>
              <cn type="e-notation"> 1.75 <sep/> -12 </cn>
            </apply>
          </math>
        </kineticLaw>
      </reaction>
      <reaction id="vC95" reversible="false" fast="false">
        <listOfReactants>
          <speciesReference species="p27" stoichiometry="1" constant="true"/>
        </listOfReactants>
        <kineticLaw>
          <math xmlns="http://www.w3.org/1998/Math/MathML">
            <apply>
              <times/>
              <ci> k411 </ci>
              <ci> p27 </ci>
              <cn type="e-notation"> 1.75 <sep/> -12 </cn>
            </apply>
          </math>
        </kineticLaw>
      </reaction>
      <reaction id="vC96" reversible="false" fast="false">
        <listOfReactants>
          <speciesReference species="Md" stoichiometry="1" constant="true"/>
          <speciesReference species="p21" stoichiometry="1" constant="true"/>
        </listOfReactants>
        <listOfProducts>
          <speciesReference species="Mdp21" stoichiometry="1" constant="true"/>
        </listOfProducts>
        <kineticLaw>
          <math xmlns="http://www.w3.org/1998/Math/MathML">
            <apply>
              <times/>
              <ci> k412 </ci>
              <ci> Md </ci>
              <ci> p21 </ci>
              <cn type="e-notation"> 1.75 <sep/> -12 </cn>
            </apply>
          </math>
        </kineticLaw>
      </reaction>
      <reaction id="vC97" reversible="false" fast="false">
        <listOfReactants>
          <speciesReference species="Mdp21" stoichiometry="1" constant="true"/>
        </listOfReactants>
        <listOfProducts>
          <speciesReference species="Md" stoichiometry="1" constant="true"/>
          <speciesReference species="p21" stoichiometry="1" constant="true"/>
        </listOfProducts>
        <kineticLaw>
          <math xmlns="http://www.w3.org/1998/Math/MathML">
            <apply>
              <times/>
              <ci> k413 </ci>
              <ci> Mdp21 </ci>
              <cn type="e-notation"> 1.75 <sep/> -12 </cn>
            </apply>
          </math>
        </kineticLaw>
      </reaction>
      <reaction id="vC98" reversible="false" fast="false">
        <listOfReactants>
          <speciesReference species="Me" stoichiometry="1" constant="true"/>
          <speciesReference species="p21" stoichiometry="1" constant="true"/>
        </listOfReactants>
        <listOfProducts>
          <speciesReference species="Mep21" stoichiometry="1" constant="true"/>
        </listOfProducts>
        <kineticLaw>
          <math xmlns="http://www.w3.org/1998/Math/MathML">
            <apply>
              <times/>
              <ci> k414 </ci>
              <ci> Me </ci>
              <ci> p21 </ci>
              <cn type="e-notation"> 1.75 <sep/> -12 </cn>
            </apply>
          </math>
        </kineticLaw>
      </reaction>
      <reaction id="vC99" reversible="false" fast="false">
        <listOfReactants>
          <speciesReference species="Mep21" stoichiometry="1" constant="true"/>
        </listOfReactants>
        <listOfProducts>
          <speciesReference species="Me" stoichiometry="1" constant="true"/>
          <speciesReference species="p21" stoichiometry="1" constant="true"/>
        </listOfProducts>
        <kineticLaw>
          <math xmlns="http://www.w3.org/1998/Math/MathML">
            <apply>
              <times/>
              <ci> k415 </ci>
              <ci> Mep21 </ci>
              <cn type="e-notation"> 1.75 <sep/> -12 </cn>
            </apply>
          </math>
        </kineticLaw>
      </reaction>
      <reaction id="vC100" reversible="false" fast="false">
        <listOfReactants>
          <speciesReference species="Ma" stoichiometry="1" constant="true"/>
          <speciesReference species="p21" stoichiometry="1" constant="true"/>
        </listOfReactants>
        <listOfProducts>
          <speciesReference species="Map21" stoichiometry="1" constant="true"/>
        </listOfProducts>
        <kineticLaw>
          <math xmlns="http://www.w3.org/1998/Math/MathML">
            <apply>
              <times/>
              <ci> k416 </ci>
              <ci> Ma </ci>
              <ci> p21 </ci>
              <cn type="e-notation"> 1.75 <sep/> -12 </cn>
            </apply>
          </math>
        </kineticLaw>
      </reaction>
      <reaction id="vC101" reversible="false" fast="false">
        <listOfReactants>
          <speciesReference species="Map21" stoichiometry="1" constant="true"/>
        </listOfReactants>
        <listOfProducts>
          <speciesReference species="Ma" stoichiometry="1" constant="true"/>
          <speciesReference species="p21" stoichiometry="1" constant="true"/>
        </listOfProducts>
        <kineticLaw>
          <math xmlns="http://www.w3.org/1998/Math/MathML">
            <apply>
              <times/>
              <ci> k417 </ci>
              <ci> Map21 </ci>
              <cn type="e-notation"> 1.75 <sep/> -12 </cn>
            </apply>
          </math>
        </kineticLaw>
      </reaction>
      <reaction id="vC102" reversible="false" fast="false">
        <listOfReactants>
          <speciesReference species="Mb" stoichiometry="1" constant="true"/>
          <speciesReference species="p21" stoichiometry="1" constant="true"/>
        </listOfReactants>
        <listOfProducts>
          <speciesReference species="Mbp21" stoichiometry="1" constant="true"/>
        </listOfProducts>
        <kineticLaw>
          <math xmlns="http://www.w3.org/1998/Math/MathML">
            <apply>
              <times/>
              <ci> k418 </ci>
              <ci> Mb </ci>
              <ci> p21 </ci>
              <cn type="e-notation"> 1.75 <sep/> -12 </cn>
            </apply>
          </math>
        </kineticLaw>
      </reaction>
      <reaction id="vC103" reversible="false" fast="false">
        <listOfReactants>
          <speciesReference species="Mbp21" stoichiometry="1" constant="true"/>
        </listOfReactants>
        <listOfProducts>
          <speciesReference species="Mb" stoichiometry="1" constant="true"/>
          <speciesReference species="p21" stoichiometry="1" constant="true"/>
        </listOfProducts>
        <kineticLaw>
          <math xmlns="http://www.w3.org/1998/Math/MathML">
            <apply>
              <times/>
              <ci> k419 </ci>
              <ci> Mbp21 </ci>
              <cn type="e-notation"> 1.75 <sep/> -12 </cn>
            </apply>
          </math>
        </kineticLaw>
      </reaction>
      <reaction id="vC104" reversible="false" fast="false">
        <listOfReactants>
          <speciesReference species="p21" stoichiometry="1" constant="true"/>
        </listOfReactants>
        <kineticLaw>
          <math xmlns="http://www.w3.org/1998/Math/MathML">
            <apply>
              <times/>
              <ci> k420 </ci>
              <ci> p21 </ci>
              <cn type="e-notation"> 1.75 <sep/> -12 </cn>
            </apply>
          </math>
        </kineticLaw>
      </reaction>
      <reaction id="vA1" reversible="false" fast="false">
        <listOfReactants>
          <speciesReference species="L" stoichiometry="1" constant="true"/>
          <speciesReference species="R" stoichiometry="1" constant="true"/>
        </listOfReactants>
        <listOfProducts>
          <speciesReference species="L_R" stoichiometry="1" constant="true"/>
        </listOfProducts>
        <kineticLaw>
          <math xmlns="http://www.w3.org/1998/Math/MathML">
            <apply>
              <times/>
              <ci> k421 </ci>
              <ci> L </ci>
              <ci> R </ci>
              <cn type="e-notation"> 5.25 <sep/> -12 </cn>
            </apply>
          </math>
        </kineticLaw>
      </reaction>
      <reaction id="vA2" reversible="false" fast="false">
        <listOfReactants>
          <speciesReference species="L_R" stoichiometry="1" constant="true"/>
        </listOfReactants>
        <listOfProducts>
          <speciesReference species="L" stoichiometry="1" constant="true"/>
          <speciesReference species="R" stoichiometry="1" constant="true"/>
        </listOfProducts>
        <kineticLaw>
          <math xmlns="http://www.w3.org/1998/Math/MathML">
            <apply>
              <times/>
              <ci> k422 </ci>
              <ci> L_R </ci>
              <cn type="e-notation"> 5.25 <sep/> -12 </cn>
            </apply>
          </math>
        </kineticLaw>
      </reaction>
      <reaction id="vA3" reversible="false" fast="false">
        <listOfReactants>
          <speciesReference species="L_R" stoichiometry="1" constant="true"/>
        </listOfReactants>
        <listOfProducts>
          <speciesReference species="Ractive" stoichiometry="1" constant="true"/>
        </listOfProducts>
        <kineticLaw>
          <math xmlns="http://www.w3.org/1998/Math/MathML">
            <apply>
              <times/>
              <ci> k423 </ci>
              <ci> L_R </ci>
              <cn type="e-notation"> 5.25 <sep/> -12 </cn>
            </apply>
          </math>
        </kineticLaw>
      </reaction>
      <reaction id="vA4" reversible="false" fast="false">
        <listOfReactants>
          <speciesReference species="Ractive" stoichiometry="1" constant="true"/>
          <speciesReference species="flip" stoichiometry="1" constant="true"/>
        </listOfReactants>
        <listOfProducts>
          <speciesReference species="Ractive_flip" stoichiometry="1" constant="true"/>
        </listOfProducts>
        <kineticLaw>
          <math xmlns="http://www.w3.org/1998/Math/MathML">
            <apply>
              <times/>
              <ci> k424 </ci>
              <ci> Ractive </ci>
              <ci> flip </ci>
              <cn type="e-notation"> 5.25 <sep/> -12 </cn>
            </apply>
          </math>
        </kineticLaw>
      </reaction>
      <reaction id="vA5" reversible="false" fast="false">
        <listOfReactants>
          <speciesReference species="Ractive_flip" stoichiometry="1" constant="true"/>
        </listOfReactants>
        <listOfProducts>
          <speciesReference species="Ractive" stoichiometry="1" constant="true"/>
          <speciesReference species="flip" stoichiometry="1" constant="true"/>
        </listOfProducts>
        <kineticLaw>
          <math xmlns="http://www.w3.org/1998/Math/MathML">
            <apply>
              <times/>
              <ci> k425 </ci>
              <ci> Ractive_flip </ci>
              <cn type="e-notation"> 5.25 <sep/> -12 </cn>
            </apply>
          </math>
        </kineticLaw>
      </reaction>
      <reaction id="vA6" reversible="false" fast="false">
        <listOfReactants>
          <speciesReference species="Ractive" stoichiometry="1" constant="true"/>
          <speciesReference species="pC8" stoichiometry="1" constant="true"/>
        </listOfReactants>
        <listOfProducts>
          <speciesReference species="Ractive_pC8" stoichiometry="1" constant="true"/>
        </listOfProducts>
        <kineticLaw>
          <math xmlns="http://www.w3.org/1998/Math/MathML">
            <apply>
              <times/>
              <ci> k426 </ci>
              <ci> Ractive </ci>
              <ci> pC8 </ci>
              <cn type="e-notation"> 5.25 <sep/> -12 </cn>
            </apply>
          </math>
        </kineticLaw>
      </reaction>
      <reaction id="vA7" reversible="false" fast="false">
        <listOfReactants>
          <speciesReference species="Ractive_pC8" stoichiometry="1" constant="true"/>
        </listOfReactants>
        <listOfProducts>
          <speciesReference species="Ractive" stoichiometry="1" constant="true"/>
          <speciesReference species="pC8" stoichiometry="1" constant="true"/>
        </listOfProducts>
        <kineticLaw>
          <math xmlns="http://www.w3.org/1998/Math/MathML">
            <apply>
              <times/>
              <ci> k427 </ci>
              <ci> Ractive_pC8 </ci>
              <cn type="e-notation"> 5.25 <sep/> -12 </cn>
            </apply>
          </math>
        </kineticLaw>
      </reaction>
      <reaction id="vA8" reversible="false" fast="false">
        <listOfReactants>
          <speciesReference species="Ractive_pC8" stoichiometry="1" constant="true"/>
        </listOfReactants>
        <listOfProducts>
          <speciesReference species="Ractive" stoichiometry="1" constant="true"/>
          <speciesReference species="C8" stoichiometry="1" constant="true"/>
        </listOfProducts>
        <kineticLaw>
          <math xmlns="http://www.w3.org/1998/Math/MathML">
            <apply>
              <times/>
              <ci> k428 </ci>
              <ci> Ractive_pC8 </ci>
              <cn type="e-notation"> 5.25 <sep/> -12 </cn>
            </apply>
          </math>
        </kineticLaw>
      </reaction>
      <reaction id="vA9" reversible="false" fast="false">
        <listOfReactants>
          <speciesReference species="C8" stoichiometry="1" constant="true"/>
          <speciesReference species="Bar" stoichiometry="1" constant="true"/>
        </listOfReactants>
        <listOfProducts>
          <speciesReference species="C8_Bar" stoichiometry="1" constant="true"/>
        </listOfProducts>
        <kineticLaw>
          <math xmlns="http://www.w3.org/1998/Math/MathML">
            <apply>
              <times/>
              <ci> k429 </ci>
              <ci> C8 </ci>
              <ci> Bar </ci>
              <cn type="e-notation"> 5.25 <sep/> -12 </cn>
            </apply>
          </math>
        </kineticLaw>
      </reaction>
      <reaction id="vA10" reversible="false" fast="false">
        <listOfReactants>
          <speciesReference species="C8_Bar" stoichiometry="1" constant="true"/>
        </listOfReactants>
        <listOfProducts>
          <speciesReference species="C8" stoichiometry="1" constant="true"/>
          <speciesReference species="Bar" stoichiometry="1" constant="true"/>
        </listOfProducts>
        <kineticLaw>
          <math xmlns="http://www.w3.org/1998/Math/MathML">
            <apply>
              <times/>
              <ci> k430 </ci>
              <ci> C8_Bar </ci>
              <cn type="e-notation"> 5.25 <sep/> -12 </cn>
            </apply>
          </math>
        </kineticLaw>
      </reaction>
      <reaction id="vA11" reversible="false" fast="false">
        <listOfReactants>
          <speciesReference species="C8" stoichiometry="1" constant="true"/>
          <speciesReference species="pC3" stoichiometry="1" constant="true"/>
        </listOfReactants>
        <listOfProducts>
          <speciesReference species="C8_pC3" stoichiometry="1" constant="true"/>
        </listOfProducts>
        <kineticLaw>
          <math xmlns="http://www.w3.org/1998/Math/MathML">
            <apply>
              <times/>
              <ci> k431 </ci>
              <ci> C8 </ci>
              <ci> pC3 </ci>
              <cn type="e-notation"> 5.25 <sep/> -12 </cn>
            </apply>
          </math>
        </kineticLaw>
      </reaction>
      <reaction id="vA12" reversible="false" fast="false">
        <listOfReactants>
          <speciesReference species="C8_pC3" stoichiometry="1" constant="true"/>
        </listOfReactants>
        <listOfProducts>
          <speciesReference species="C8" stoichiometry="1" constant="true"/>
          <speciesReference species="pC3" stoichiometry="1" constant="true"/>
        </listOfProducts>
        <kineticLaw>
          <math xmlns="http://www.w3.org/1998/Math/MathML">
            <apply>
              <times/>
              <ci> k432 </ci>
              <ci> C8_pC3 </ci>
              <cn type="e-notation"> 5.25 <sep/> -12 </cn>
            </apply>
          </math>
        </kineticLaw>
      </reaction>
      <reaction id="vA13" reversible="false" fast="false">
        <listOfReactants>
          <speciesReference species="C8_pC3" stoichiometry="1" constant="true"/>
        </listOfReactants>
        <listOfProducts>
          <speciesReference species="C8" stoichiometry="1" constant="true"/>
          <speciesReference species="C3" stoichiometry="1" constant="true"/>
        </listOfProducts>
        <kineticLaw>
          <math xmlns="http://www.w3.org/1998/Math/MathML">
            <apply>
              <times/>
              <ci> k433 </ci>
              <ci> C8_pC3 </ci>
              <cn type="e-notation"> 5.25 <sep/> -12 </cn>
            </apply>
          </math>
        </kineticLaw>
      </reaction>
      <reaction id="vA14" reversible="false" fast="false">
        <listOfReactants>
          <speciesReference species="C3" stoichiometry="1" constant="true"/>
          <speciesReference species="pC6" stoichiometry="1" constant="true"/>
        </listOfReactants>
        <listOfProducts>
          <speciesReference species="C3_pC6" stoichiometry="1" constant="true"/>
        </listOfProducts>
        <kineticLaw>
          <math xmlns="http://www.w3.org/1998/Math/MathML">
            <apply>
              <times/>
              <ci> k434 </ci>
              <ci> C3 </ci>
              <ci> pC6 </ci>
              <cn type="e-notation"> 5.25 <sep/> -12 </cn>
            </apply>
          </math>
        </kineticLaw>
      </reaction>
      <reaction id="vA15" reversible="false" fast="false">
        <listOfReactants>
          <speciesReference species="C3_pC6" stoichiometry="1" constant="true"/>
        </listOfReactants>
        <listOfProducts>
          <speciesReference species="C3" stoichiometry="1" constant="true"/>
          <speciesReference species="pC6" stoichiometry="1" constant="true"/>
        </listOfProducts>
        <kineticLaw>
          <math xmlns="http://www.w3.org/1998/Math/MathML">
            <apply>
              <times/>
              <ci> k435 </ci>
              <ci> C3_pC6 </ci>
              <cn type="e-notation"> 5.25 <sep/> -12 </cn>
            </apply>
          </math>
        </kineticLaw>
      </reaction>
      <reaction id="vA16" reversible="false" fast="false">
        <listOfReactants>
          <speciesReference species="C3_pC6" stoichiometry="1" constant="true"/>
        </listOfReactants>
        <listOfProducts>
          <speciesReference species="C3" stoichiometry="1" constant="true"/>
          <speciesReference species="C6" stoichiometry="1" constant="true"/>
        </listOfProducts>
        <kineticLaw>
          <math xmlns="http://www.w3.org/1998/Math/MathML">
            <apply>
              <times/>
              <ci> k436 </ci>
              <ci> C3_pC6 </ci>
              <cn type="e-notation"> 5.25 <sep/> -12 </cn>
            </apply>
          </math>
        </kineticLaw>
      </reaction>
      <reaction id="vA17" reversible="false" fast="false">
        <listOfReactants>
          <speciesReference species="pC8" stoichiometry="1" constant="true"/>
          <speciesReference species="C6" stoichiometry="1" constant="true"/>
        </listOfReactants>
        <listOfProducts>
          <speciesReference species="C6_C8" stoichiometry="1" constant="true"/>
        </listOfProducts>
        <kineticLaw>
          <math xmlns="http://www.w3.org/1998/Math/MathML">
            <apply>
              <times/>
              <ci> k437 </ci>
              <ci> pC8 </ci>
              <ci> C6 </ci>
              <cn type="e-notation"> 5.25 <sep/> -12 </cn>
            </apply>
          </math>
        </kineticLaw>
      </reaction>
      <reaction id="vA18" reversible="false" fast="false">
        <listOfReactants>
          <speciesReference species="C6_C8" stoichiometry="1" constant="true"/>
        </listOfReactants>
        <listOfProducts>
          <speciesReference species="pC8" stoichiometry="1" constant="true"/>
          <speciesReference species="C6" stoichiometry="1" constant="true"/>
        </listOfProducts>
        <kineticLaw>
          <math xmlns="http://www.w3.org/1998/Math/MathML">
            <apply>
              <times/>
              <ci> k438 </ci>
              <ci> C6_C8 </ci>
              <cn type="e-notation"> 5.25 <sep/> -12 </cn>
            </apply>
          </math>
        </kineticLaw>
      </reaction>
      <reaction id="vA19" reversible="false" fast="false">
        <listOfReactants>
          <speciesReference species="C6_C8" stoichiometry="1" constant="true"/>
        </listOfReactants>
        <listOfProducts>
          <speciesReference species="C8" stoichiometry="1" constant="true"/>
          <speciesReference species="C6" stoichiometry="1" constant="true"/>
        </listOfProducts>
        <kineticLaw>
          <math xmlns="http://www.w3.org/1998/Math/MathML">
            <apply>
              <times/>
              <ci> k439 </ci>
              <ci> C6_C8 </ci>
              <cn type="e-notation"> 5.25 <sep/> -12 </cn>
            </apply>
          </math>
        </kineticLaw>
      </reaction>
      <reaction id="vA20" reversible="false" fast="false">
        <listOfReactants>
          <speciesReference species="C3" stoichiometry="1" constant="true"/>
          <speciesReference species="XIAP" stoichiometry="1" constant="true"/>
        </listOfReactants>
        <listOfProducts>
          <speciesReference species="C3_XIAP" stoichiometry="1" constant="true"/>
        </listOfProducts>
        <kineticLaw>
          <math xmlns="http://www.w3.org/1998/Math/MathML">
            <apply>
              <times/>
              <ci> k440 </ci>
              <ci> C3 </ci>
              <ci> XIAP </ci>
              <cn type="e-notation"> 5.25 <sep/> -12 </cn>
            </apply>
          </math>
        </kineticLaw>
      </reaction>
      <reaction id="vA21" reversible="false" fast="false">
        <listOfReactants>
          <speciesReference species="C3_XIAP" stoichiometry="1" constant="true"/>
        </listOfReactants>
        <listOfProducts>
          <speciesReference species="C3" stoichiometry="1" constant="true"/>
          <speciesReference species="XIAP" stoichiometry="1" constant="true"/>
        </listOfProducts>
        <kineticLaw>
          <math xmlns="http://www.w3.org/1998/Math/MathML">
            <apply>
              <times/>
              <ci> k441 </ci>
              <ci> C3_XIAP </ci>
              <cn type="e-notation"> 5.25 <sep/> -12 </cn>
            </apply>
          </math>
        </kineticLaw>
      </reaction>
      <reaction id="vA22" reversible="false" fast="false">
        <listOfReactants>
          <speciesReference species="C3_XIAP" stoichiometry="1" constant="true"/>
        </listOfReactants>
        <listOfProducts>
          <speciesReference species="XIAP" stoichiometry="1" constant="true"/>
          <speciesReference species="C3_Ub" stoichiometry="1" constant="true"/>
        </listOfProducts>
        <kineticLaw>
          <math xmlns="http://www.w3.org/1998/Math/MathML">
            <apply>
              <times/>
              <ci> k442 </ci>
              <ci> C3_XIAP </ci>
              <cn type="e-notation"> 5.25 <sep/> -12 </cn>
            </apply>
          </math>
        </kineticLaw>
      </reaction>
      <reaction id="vA23" reversible="false" fast="false">
        <listOfReactants>
          <speciesReference species="C3" stoichiometry="1" constant="true"/>
          <speciesReference species="PARP" stoichiometry="1" constant="true"/>
        </listOfReactants>
        <listOfProducts>
          <speciesReference species="C3_PARP" stoichiometry="1" constant="true"/>
        </listOfProducts>
        <kineticLaw>
          <math xmlns="http://www.w3.org/1998/Math/MathML">
            <apply>
              <times/>
              <ci> k443 </ci>
              <ci> C3 </ci>
              <ci> PARP </ci>
              <cn type="e-notation"> 5.25 <sep/> -12 </cn>
            </apply>
          </math>
        </kineticLaw>
      </reaction>
      <reaction id="vA24" reversible="false" fast="false">
        <listOfReactants>
          <speciesReference species="C3_PARP" stoichiometry="1" constant="true"/>
        </listOfReactants>
        <listOfProducts>
          <speciesReference species="C3" stoichiometry="1" constant="true"/>
          <speciesReference species="PARP" stoichiometry="1" constant="true"/>
        </listOfProducts>
        <kineticLaw>
          <math xmlns="http://www.w3.org/1998/Math/MathML">
            <apply>
              <times/>
              <ci> k444 </ci>
              <ci> C3_PARP </ci>
              <cn type="e-notation"> 5.25 <sep/> -12 </cn>
            </apply>
          </math>
        </kineticLaw>
      </reaction>
      <reaction id="vA25" reversible="false" fast="false">
        <listOfReactants>
          <speciesReference species="C3_PARP" stoichiometry="1" constant="true"/>
        </listOfReactants>
        <listOfProducts>
          <speciesReference species="C3" stoichiometry="1" constant="true"/>
          <speciesReference species="cPARP" stoichiometry="1" constant="true"/>
        </listOfProducts>
        <kineticLaw>
          <math xmlns="http://www.w3.org/1998/Math/MathML">
            <apply>
              <times/>
              <ci> k445 </ci>
              <ci> C3_PARP </ci>
              <cn type="e-notation"> 5.25 <sep/> -12 </cn>
            </apply>
          </math>
        </kineticLaw>
      </reaction>
      <reaction id="vA26" reversible="false" fast="false">
        <listOfReactants>
          <speciesReference species="C8" stoichiometry="1" constant="true"/>
          <speciesReference species="Bid" stoichiometry="1" constant="true"/>
        </listOfReactants>
        <listOfProducts>
          <speciesReference species="C8_Bid" stoichiometry="1" constant="true"/>
        </listOfProducts>
        <kineticLaw>
          <math xmlns="http://www.w3.org/1998/Math/MathML">
            <apply>
              <times/>
              <ci> k446 </ci>
              <ci> C8 </ci>
              <ci> Bid </ci>
              <cn type="e-notation"> 5.25 <sep/> -12 </cn>
            </apply>
          </math>
        </kineticLaw>
      </reaction>
      <reaction id="vA27" reversible="false" fast="false">
        <listOfReactants>
          <speciesReference species="C8_Bid" stoichiometry="1" constant="true"/>
        </listOfReactants>
        <listOfProducts>
          <speciesReference species="C8" stoichiometry="1" constant="true"/>
          <speciesReference species="Bid" stoichiometry="1" constant="true"/>
        </listOfProducts>
        <kineticLaw>
          <math xmlns="http://www.w3.org/1998/Math/MathML">
            <apply>
              <times/>
              <ci> k447 </ci>
              <ci> C8_Bid </ci>
              <cn type="e-notation"> 5.25 <sep/> -12 </cn>
            </apply>
          </math>
        </kineticLaw>
      </reaction>
      <reaction id="vA28" reversible="false" fast="false">
        <listOfReactants>
          <speciesReference species="C8_Bid" stoichiometry="1" constant="true"/>
        </listOfReactants>
        <listOfProducts>
          <speciesReference species="C8" stoichiometry="1" constant="true"/>
          <speciesReference species="tBid" stoichiometry="1" constant="true"/>
        </listOfProducts>
        <kineticLaw>
          <math xmlns="http://www.w3.org/1998/Math/MathML">
            <apply>
              <times/>
              <ci> k448 </ci>
              <ci> C8_Bid </ci>
              <cn type="e-notation"> 5.25 <sep/> -12 </cn>
            </apply>
          </math>
        </kineticLaw>
      </reaction>
      <reaction id="vA29" reversible="false" fast="false">
        <listOfReactants>
          <speciesReference species="tBid" stoichiometry="1" constant="true"/>
          <speciesReference species="Bcl2c" stoichiometry="1" constant="true"/>
        </listOfReactants>
        <listOfProducts>
          <speciesReference species="tBid_Bcl2c" stoichiometry="1" constant="true"/>
        </listOfProducts>
        <kineticLaw>
          <math xmlns="http://www.w3.org/1998/Math/MathML">
            <apply>
              <times/>
              <ci> k449 </ci>
              <ci> tBid </ci>
              <ci> Bcl2c </ci>
              <cn type="e-notation"> 5.25 <sep/> -12 </cn>
            </apply>
          </math>
        </kineticLaw>
      </reaction>
      <reaction id="vA30" reversible="false" fast="false">
        <listOfReactants>
          <speciesReference species="tBid_Bcl2c" stoichiometry="1" constant="true"/>
        </listOfReactants>
        <listOfProducts>
          <speciesReference species="tBid" stoichiometry="1" constant="true"/>
          <speciesReference species="Bcl2c" stoichiometry="1" constant="true"/>
        </listOfProducts>
        <kineticLaw>
          <math xmlns="http://www.w3.org/1998/Math/MathML">
            <apply>
              <times/>
              <ci> k450 </ci>
              <ci> tBid_Bcl2c </ci>
              <cn type="e-notation"> 5.25 <sep/> -12 </cn>
            </apply>
          </math>
        </kineticLaw>
      </reaction>
      <reaction id="vA31" reversible="false" fast="false">
        <listOfReactants>
          <speciesReference species="tBid" stoichiometry="1" constant="true"/>
          <speciesReference species="Bax" stoichiometry="1" constant="true"/>
        </listOfReactants>
        <listOfProducts>
          <speciesReference species="tBid_Bax" stoichiometry="1" constant="true"/>
        </listOfProducts>
        <kineticLaw>
          <math xmlns="http://www.w3.org/1998/Math/MathML">
            <apply>
              <times/>
              <ci> k451 </ci>
              <ci> tBid </ci>
              <ci> Bax </ci>
              <cn type="e-notation"> 5.25 <sep/> -12 </cn>
            </apply>
          </math>
        </kineticLaw>
      </reaction>
      <reaction id="vA32" reversible="false" fast="false">
        <listOfReactants>
          <speciesReference species="tBid_Bax" stoichiometry="1" constant="true"/>
        </listOfReactants>
        <listOfProducts>
          <speciesReference species="tBid" stoichiometry="1" constant="true"/>
          <speciesReference species="Bax" stoichiometry="1" constant="true"/>
        </listOfProducts>
        <kineticLaw>
          <math xmlns="http://www.w3.org/1998/Math/MathML">
            <apply>
              <times/>
              <ci> k452 </ci>
              <ci> tBid_Bax </ci>
              <cn type="e-notation"> 5.25 <sep/> -12 </cn>
            </apply>
          </math>
        </kineticLaw>
      </reaction>
      <reaction id="vA33" reversible="false" fast="false">
        <listOfReactants>
          <speciesReference species="tBid_Bax" stoichiometry="1" constant="true"/>
        </listOfReactants>
        <listOfProducts>
          <speciesReference species="tBid" stoichiometry="1" constant="true"/>
          <speciesReference species="Baxactive" stoichiometry="1" constant="true"/>
        </listOfProducts>
        <kineticLaw>
          <math xmlns="http://www.w3.org/1998/Math/MathML">
            <apply>
              <times/>
              <ci> k453 </ci>
              <ci> tBid_Bax </ci>
              <cn type="e-notation"> 5.25 <sep/> -12 </cn>
            </apply>
          </math>
        </kineticLaw>
      </reaction>
      <reaction id="vA34" reversible="false" fast="false">
        <listOfReactants>
          <speciesReference species="Baxactive" stoichiometry="1" constant="true"/>
        </listOfReactants>
        <listOfProducts>
          <speciesReference species="Baxm" stoichiometry="1" constant="true"/>
        </listOfProducts>
        <kineticLaw>
          <math xmlns="http://www.w3.org/1998/Math/MathML">
            <apply>
              <times/>
              <ci> k454 </ci>
              <ci> Baxactive </ci>
              <cn type="e-notation"> 5.25 <sep/> -12 </cn>
            </apply>
          </math>
        </kineticLaw>
      </reaction>
      <reaction id="vA35" reversible="false" fast="false">
        <listOfReactants>
          <speciesReference species="Baxm" stoichiometry="1" constant="true"/>
        </listOfReactants>
        <listOfProducts>
          <speciesReference species="Baxactive" stoichiometry="1" constant="true"/>
        </listOfProducts>
        <kineticLaw>
          <math xmlns="http://www.w3.org/1998/Math/MathML">
            <apply>
              <times/>
              <ci> k455 </ci>
              <ci> Baxm </ci>
              <cn type="e-notation"> 3.675 <sep/> -13 </cn>
            </apply>
          </math>
        </kineticLaw>
      </reaction>
      <reaction id="vA36" reversible="false" fast="false">
        <listOfReactants>
          <speciesReference species="Baxm" stoichiometry="1" constant="true"/>
          <speciesReference species="Bcl2" stoichiometry="1" constant="true"/>
        </listOfReactants>
        <listOfProducts>
          <speciesReference species="Baxm_Bcl2" stoichiometry="1" constant="true"/>
        </listOfProducts>
        <kineticLaw>
          <math xmlns="http://www.w3.org/1998/Math/MathML">
            <apply>
              <times/>
              <ci> k456 </ci>
              <ci> Baxm </ci>
              <ci> Bcl2 </ci>
              <cn type="e-notation"> 3.675 <sep/> -13 </cn>
            </apply>
          </math>
        </kineticLaw>
      </reaction>
      <reaction id="vA37" reversible="false" fast="false">
        <listOfReactants>
          <speciesReference species="Baxm_Bcl2" stoichiometry="1" constant="true"/>
        </listOfReactants>
        <listOfProducts>
          <speciesReference species="Baxm" stoichiometry="1" constant="true"/>
          <speciesReference species="Bcl2" stoichiometry="1" constant="true"/>
        </listOfProducts>
        <kineticLaw>
          <math xmlns="http://www.w3.org/1998/Math/MathML">
            <apply>
              <times/>
              <ci> k457 </ci>
              <ci> Baxm_Bcl2 </ci>
              <cn type="e-notation"> 3.675 <sep/> -13 </cn>
            </apply>
          </math>
        </kineticLaw>
      </reaction>
      <reaction id="vA38" reversible="false" fast="false">
        <listOfReactants>
          <speciesReference species="Baxm" stoichiometry="1" constant="true"/>
          <speciesReference species="Baxm" stoichiometry="1" constant="true"/>
        </listOfReactants>
        <listOfProducts>
          <speciesReference species="Bax2" stoichiometry="1" constant="true"/>
        </listOfProducts>
        <kineticLaw>
          <math xmlns="http://www.w3.org/1998/Math/MathML">
            <apply>
              <times/>
              <ci> k458 </ci>
              <ci> Baxm </ci>
              <ci> Baxm </ci>
              <cn type="e-notation"> 3.675 <sep/> -13 </cn>
            </apply>
          </math>
        </kineticLaw>
      </reaction>
      <reaction id="vA39" reversible="false" fast="false">
        <listOfReactants>
          <speciesReference species="Bax2" stoichiometry="1" constant="true"/>
        </listOfReactants>
        <listOfProducts>
          <speciesReference species="Baxm" stoichiometry="1" constant="true"/>
          <speciesReference species="Baxm" stoichiometry="1" constant="true"/>
        </listOfProducts>
        <kineticLaw>
          <math xmlns="http://www.w3.org/1998/Math/MathML">
            <apply>
              <times/>
              <ci> k459 </ci>
              <ci> Bax2 </ci>
              <cn type="e-notation"> 3.675 <sep/> -13 </cn>
            </apply>
          </math>
        </kineticLaw>
      </reaction>
      <reaction id="vA40" reversible="false" fast="false">
        <listOfReactants>
          <speciesReference species="Bcl2" stoichiometry="1" constant="true"/>
          <speciesReference species="Bax2" stoichiometry="1" constant="true"/>
        </listOfReactants>
        <listOfProducts>
          <speciesReference species="Bax2_Bcl2" stoichiometry="1" constant="true"/>
        </listOfProducts>
        <kineticLaw>
          <math xmlns="http://www.w3.org/1998/Math/MathML">
            <apply>
              <times/>
              <ci> k460 </ci>
              <ci> Bcl2 </ci>
              <ci> Bax2 </ci>
              <cn type="e-notation"> 3.675 <sep/> -13 </cn>
            </apply>
          </math>
        </kineticLaw>
      </reaction>
      <reaction id="vA41" reversible="false" fast="false">
        <listOfReactants>
          <speciesReference species="Bax2_Bcl2" stoichiometry="1" constant="true"/>
        </listOfReactants>
        <listOfProducts>
          <speciesReference species="Bcl2" stoichiometry="1" constant="true"/>
          <speciesReference species="Bax2" stoichiometry="1" constant="true"/>
        </listOfProducts>
        <kineticLaw>
          <math xmlns="http://www.w3.org/1998/Math/MathML">
            <apply>
              <times/>
              <ci> k461 </ci>
              <ci> Bax2_Bcl2 </ci>
              <cn type="e-notation"> 3.675 <sep/> -13 </cn>
            </apply>
          </math>
        </kineticLaw>
      </reaction>
      <reaction id="vA42" reversible="false" fast="false">
        <listOfReactants>
          <speciesReference species="Bax2" stoichiometry="1" constant="true"/>
          <speciesReference species="Bax2" stoichiometry="1" constant="true"/>
        </listOfReactants>
        <listOfProducts>
          <speciesReference species="Bax4" stoichiometry="1" constant="true"/>
        </listOfProducts>
        <kineticLaw>
          <math xmlns="http://www.w3.org/1998/Math/MathML">
            <apply>
              <times/>
              <ci> k462 </ci>
              <ci> Bax2 </ci>
              <ci> Bax2 </ci>
              <cn type="e-notation"> 3.675 <sep/> -13 </cn>
            </apply>
          </math>
        </kineticLaw>
      </reaction>
      <reaction id="vA43" reversible="false" fast="false">
        <listOfReactants>
          <speciesReference species="Bax4" stoichiometry="1" constant="true"/>
        </listOfReactants>
        <listOfProducts>
          <speciesReference species="Bax2" stoichiometry="1" constant="true"/>
          <speciesReference species="Bax2" stoichiometry="1" constant="true"/>
        </listOfProducts>
        <kineticLaw>
          <math xmlns="http://www.w3.org/1998/Math/MathML">
            <apply>
              <times/>
              <ci> k463 </ci>
              <ci> Bax4 </ci>
              <cn type="e-notation"> 3.675 <sep/> -13 </cn>
            </apply>
          </math>
        </kineticLaw>
      </reaction>
      <reaction id="vA44" reversible="false" fast="false">
        <listOfReactants>
          <speciesReference species="Bcl2" stoichiometry="1" constant="true"/>
          <speciesReference species="Bax4" stoichiometry="1" constant="true"/>
        </listOfReactants>
        <listOfProducts>
          <speciesReference species="Bax4_Bcl2" stoichiometry="1" constant="true"/>
        </listOfProducts>
        <kineticLaw>
          <math xmlns="http://www.w3.org/1998/Math/MathML">
            <apply>
              <times/>
              <ci> k464 </ci>
              <ci> Bcl2 </ci>
              <ci> Bax4 </ci>
              <cn type="e-notation"> 3.675 <sep/> -13 </cn>
            </apply>
          </math>
        </kineticLaw>
      </reaction>
      <reaction id="vA45" reversible="false" fast="false">
        <listOfReactants>
          <speciesReference species="Bax4_Bcl2" stoichiometry="1" constant="true"/>
        </listOfReactants>
        <listOfProducts>
          <speciesReference species="Bcl2" stoichiometry="1" constant="true"/>
          <speciesReference species="Bax4" stoichiometry="1" constant="true"/>
        </listOfProducts>
        <kineticLaw>
          <math xmlns="http://www.w3.org/1998/Math/MathML">
            <apply>
              <times/>
              <ci> k465 </ci>
              <ci> Bax4_Bcl2 </ci>
              <cn type="e-notation"> 3.675 <sep/> -13 </cn>
            </apply>
          </math>
        </kineticLaw>
      </reaction>
      <reaction id="vA46" reversible="false" fast="false">
        <listOfReactants>
          <speciesReference species="Bax4" stoichiometry="1" constant="true"/>
          <speciesReference species="M" stoichiometry="1" constant="true"/>
        </listOfReactants>
        <listOfProducts>
          <speciesReference species="Bax4_M" stoichiometry="1" constant="true"/>
        </listOfProducts>
        <kineticLaw>
          <math xmlns="http://www.w3.org/1998/Math/MathML">
            <apply>
              <times/>
              <ci> k466 </ci>
              <ci> Bax4 </ci>
              <ci> M </ci>
              <cn type="e-notation"> 3.675 <sep/> -13 </cn>
            </apply>
          </math>
        </kineticLaw>
      </reaction>
      <reaction id="vA47" reversible="false" fast="false">
        <listOfReactants>
          <speciesReference species="Bax4_M" stoichiometry="1" constant="true"/>
        </listOfReactants>
        <listOfProducts>
          <speciesReference species="Bax4" stoichiometry="1" constant="true"/>
          <speciesReference species="M" stoichiometry="1" constant="true"/>
        </listOfProducts>
        <kineticLaw>
          <math xmlns="http://www.w3.org/1998/Math/MathML">
            <apply>
              <times/>
              <ci> k467 </ci>
              <ci> Bax4_M </ci>
              <cn type="e-notation"> 3.675 <sep/> -13 </cn>
            </apply>
          </math>
        </kineticLaw>
      </reaction>
      <reaction id="vA48" reversible="false" fast="false">
        <listOfReactants>
          <speciesReference species="Bax4_M" stoichiometry="1" constant="true"/>
        </listOfReactants>
        <listOfProducts>
          <speciesReference species="Bax4" stoichiometry="1" constant="true"/>
          <speciesReference species="Mactive" stoichiometry="1" constant="true"/>
        </listOfProducts>
        <kineticLaw>
          <math xmlns="http://www.w3.org/1998/Math/MathML">
            <apply>
              <times/>
              <ci> k468 </ci>
              <ci> Bax4_M </ci>
              <cn type="e-notation"> 3.675 <sep/> -13 </cn>
            </apply>
          </math>
        </kineticLaw>
      </reaction>
      <reaction id="vA49" reversible="false" fast="false">
        <listOfReactants>
          <speciesReference species="Mactive" stoichiometry="1" constant="true"/>
          <speciesReference species="CytoCm" stoichiometry="1" constant="true"/>
        </listOfReactants>
        <listOfProducts>
          <speciesReference species="Mactive_CytoCm" stoichiometry="1" constant="true"/>
        </listOfProducts>
        <kineticLaw>
          <math xmlns="http://www.w3.org/1998/Math/MathML">
            <apply>
              <times/>
              <ci> k469 </ci>
              <ci> Mactive </ci>
              <ci> CytoCm </ci>
              <cn type="e-notation"> 3.675 <sep/> -13 </cn>
            </apply>
          </math>
        </kineticLaw>
      </reaction>
      <reaction id="vA50" reversible="false" fast="false">
        <listOfReactants>
          <speciesReference species="Mactive_CytoCm" stoichiometry="1" constant="true"/>
        </listOfReactants>
        <listOfProducts>
          <speciesReference species="Mactive" stoichiometry="1" constant="true"/>
          <speciesReference species="CytoCm" stoichiometry="1" constant="true"/>
        </listOfProducts>
        <kineticLaw>
          <math xmlns="http://www.w3.org/1998/Math/MathML">
            <apply>
              <times/>
              <ci> k470 </ci>
              <ci> Mactive_CytoCm </ci>
              <cn type="e-notation"> 3.675 <sep/> -13 </cn>
            </apply>
          </math>
        </kineticLaw>
      </reaction>
      <reaction id="vA51" reversible="false" fast="false">
        <listOfReactants>
          <speciesReference species="Mactive_CytoCm" stoichiometry="1" constant="true"/>
        </listOfReactants>
        <listOfProducts>
          <speciesReference species="Mactive" stoichiometry="1" constant="true"/>
          <speciesReference species="CytoCr" stoichiometry="1" constant="true"/>
        </listOfProducts>
        <kineticLaw>
          <math xmlns="http://www.w3.org/1998/Math/MathML">
            <apply>
              <times/>
              <ci> k471 </ci>
              <ci> Mactive_CytoCm </ci>
              <cn type="e-notation"> 3.675 <sep/> -13 </cn>
            </apply>
          </math>
        </kineticLaw>
      </reaction>
      <reaction id="vA52" reversible="false" fast="false">
        <listOfReactants>
          <speciesReference species="Mactive" stoichiometry="1" constant="true"/>
          <speciesReference species="Smacm" stoichiometry="1" constant="true"/>
        </listOfReactants>
        <listOfProducts>
          <speciesReference species="Mactive_Smacm" stoichiometry="1" constant="true"/>
        </listOfProducts>
        <kineticLaw>
          <math xmlns="http://www.w3.org/1998/Math/MathML">
            <apply>
              <times/>
              <ci> k472 </ci>
              <ci> Mactive </ci>
              <ci> Smacm </ci>
              <cn type="e-notation"> 3.675 <sep/> -13 </cn>
            </apply>
          </math>
        </kineticLaw>
      </reaction>
      <reaction id="vA53" reversible="false" fast="false">
        <listOfReactants>
          <speciesReference species="Mactive_Smacm" stoichiometry="1" constant="true"/>
        </listOfReactants>
        <listOfProducts>
          <speciesReference species="Mactive" stoichiometry="1" constant="true"/>
          <speciesReference species="Smacm" stoichiometry="1" constant="true"/>
        </listOfProducts>
        <kineticLaw>
          <math xmlns="http://www.w3.org/1998/Math/MathML">
            <apply>
              <times/>
              <ci> k473 </ci>
              <ci> Mactive_Smacm </ci>
              <cn type="e-notation"> 3.675 <sep/> -13 </cn>
            </apply>
          </math>
        </kineticLaw>
      </reaction>
      <reaction id="vA54" reversible="false" fast="false">
        <listOfReactants>
          <speciesReference species="Mactive_Smacm" stoichiometry="1" constant="true"/>
        </listOfReactants>
        <listOfProducts>
          <speciesReference species="Mactive" stoichiometry="1" constant="true"/>
          <speciesReference species="Smacr" stoichiometry="1" constant="true"/>
        </listOfProducts>
        <kineticLaw>
          <math xmlns="http://www.w3.org/1998/Math/MathML">
            <apply>
              <times/>
              <ci> k474 </ci>
              <ci> Mactive_Smacm </ci>
              <cn type="e-notation"> 3.675 <sep/> -13 </cn>
            </apply>
          </math>
        </kineticLaw>
      </reaction>
      <reaction id="vA55" reversible="false" fast="false">
        <listOfReactants>
          <speciesReference species="CytoCr" stoichiometry="1" constant="true"/>
        </listOfReactants>
        <listOfProducts>
          <speciesReference species="CytoC" stoichiometry="1" constant="true"/>
        </listOfProducts>
        <kineticLaw>
          <math xmlns="http://www.w3.org/1998/Math/MathML">
            <apply>
              <times/>
              <ci> k475 </ci>
              <ci> CytoCr </ci>
              <cn type="e-notation"> 3.675 <sep/> -13 </cn>
            </apply>
          </math>
        </kineticLaw>
      </reaction>
      <reaction id="vA56" reversible="false" fast="false">
        <listOfReactants>
          <speciesReference species="CytoC" stoichiometry="1" constant="true"/>
        </listOfReactants>
        <listOfProducts>
          <speciesReference species="CytoCr" stoichiometry="1" constant="true"/>
        </listOfProducts>
        <kineticLaw>
          <math xmlns="http://www.w3.org/1998/Math/MathML">
            <apply>
              <times/>
              <ci> k476 </ci>
              <ci> CytoC </ci>
              <cn type="e-notation"> 5.25 <sep/> -12 </cn>
            </apply>
          </math>
        </kineticLaw>
      </reaction>
      <reaction id="vA57" reversible="false" fast="false">
        <listOfReactants>
          <speciesReference species="CytoC" stoichiometry="1" constant="true"/>
          <speciesReference species="Apaf" stoichiometry="1" constant="true"/>
        </listOfReactants>
        <listOfProducts>
          <speciesReference species="CytoC_Apaf" stoichiometry="1" constant="true"/>
        </listOfProducts>
        <kineticLaw>
          <math xmlns="http://www.w3.org/1998/Math/MathML">
            <apply>
              <times/>
              <ci> k477 </ci>
              <ci> CytoC </ci>
              <ci> Apaf </ci>
              <cn type="e-notation"> 5.25 <sep/> -12 </cn>
            </apply>
          </math>
        </kineticLaw>
      </reaction>
      <reaction id="vA58" reversible="false" fast="false">
        <listOfReactants>
          <speciesReference species="CytoC_Apaf" stoichiometry="1" constant="true"/>
        </listOfReactants>
        <listOfProducts>
          <speciesReference species="CytoC" stoichiometry="1" constant="true"/>
          <speciesReference species="Apaf" stoichiometry="1" constant="true"/>
        </listOfProducts>
        <kineticLaw>
          <math xmlns="http://www.w3.org/1998/Math/MathML">
            <apply>
              <times/>
              <ci> k478 </ci>
              <ci> CytoC_Apaf </ci>
              <cn type="e-notation"> 5.25 <sep/> -12 </cn>
            </apply>
          </math>
        </kineticLaw>
      </reaction>
      <reaction id="vA59" reversible="false" fast="false">
        <listOfReactants>
          <speciesReference species="CytoC_Apaf" stoichiometry="1" constant="true"/>
        </listOfReactants>
        <listOfProducts>
          <speciesReference species="CytoC" stoichiometry="1" constant="true"/>
          <speciesReference species="Apafactive" stoichiometry="1" constant="true"/>
        </listOfProducts>
        <kineticLaw>
          <math xmlns="http://www.w3.org/1998/Math/MathML">
            <apply>
              <times/>
              <ci> k479 </ci>
              <ci> CytoC_Apaf </ci>
              <cn type="e-notation"> 5.25 <sep/> -12 </cn>
            </apply>
          </math>
        </kineticLaw>
      </reaction>
      <reaction id="vA60" reversible="false" fast="false">
        <listOfReactants>
          <speciesReference species="Apafactive" stoichiometry="1" constant="true"/>
          <speciesReference species="pC9" stoichiometry="1" constant="true"/>
        </listOfReactants>
        <listOfProducts>
          <speciesReference species="Apop" stoichiometry="1" constant="true"/>
        </listOfProducts>
        <kineticLaw>
          <math xmlns="http://www.w3.org/1998/Math/MathML">
            <apply>
              <times/>
              <ci> k480 </ci>
              <ci> Apafactive </ci>
              <ci> pC9 </ci>
              <cn type="e-notation"> 5.25 <sep/> -12 </cn>
            </apply>
          </math>
        </kineticLaw>
      </reaction>
      <reaction id="vA61" reversible="false" fast="false">
        <listOfReactants>
          <speciesReference species="Apop" stoichiometry="1" constant="true"/>
        </listOfReactants>
        <listOfProducts>
          <speciesReference species="Apafactive" stoichiometry="1" constant="true"/>
          <speciesReference species="pC9" stoichiometry="1" constant="true"/>
        </listOfProducts>
        <kineticLaw>
          <math xmlns="http://www.w3.org/1998/Math/MathML">
            <apply>
              <times/>
              <ci> k481 </ci>
              <ci> Apop </ci>
              <cn type="e-notation"> 5.25 <sep/> -12 </cn>
            </apply>
          </math>
        </kineticLaw>
      </reaction>
      <reaction id="vA62" reversible="false" fast="false">
        <listOfReactants>
          <speciesReference species="pC3" stoichiometry="1" constant="true"/>
          <speciesReference species="Apop" stoichiometry="1" constant="true"/>
        </listOfReactants>
        <listOfProducts>
          <speciesReference species="Apop_C3" stoichiometry="1" constant="true"/>
        </listOfProducts>
        <kineticLaw>
          <math xmlns="http://www.w3.org/1998/Math/MathML">
            <apply>
              <times/>
              <ci> k482 </ci>
              <ci> pC3 </ci>
              <ci> Apop </ci>
              <cn type="e-notation"> 5.25 <sep/> -12 </cn>
            </apply>
          </math>
        </kineticLaw>
      </reaction>
      <reaction id="vA63" reversible="false" fast="false">
        <listOfReactants>
          <speciesReference species="Apop_C3" stoichiometry="1" constant="true"/>
        </listOfReactants>
        <listOfProducts>
          <speciesReference species="pC3" stoichiometry="1" constant="true"/>
          <speciesReference species="Apop" stoichiometry="1" constant="true"/>
        </listOfProducts>
        <kineticLaw>
          <math xmlns="http://www.w3.org/1998/Math/MathML">
            <apply>
              <times/>
              <ci> k483 </ci>
              <ci> Apop_C3 </ci>
              <cn type="e-notation"> 5.25 <sep/> -12 </cn>
            </apply>
          </math>
        </kineticLaw>
      </reaction>
      <reaction id="vA64" reversible="false" fast="false">
        <listOfReactants>
          <speciesReference species="Apop_C3" stoichiometry="1" constant="true"/>
        </listOfReactants>
        <listOfProducts>
          <speciesReference species="C3" stoichiometry="1" constant="true"/>
          <speciesReference species="Apop" stoichiometry="1" constant="true"/>
        </listOfProducts>
        <kineticLaw>
          <math xmlns="http://www.w3.org/1998/Math/MathML">
            <apply>
              <times/>
              <ci> k484 </ci>
              <ci> Apop_C3 </ci>
              <cn type="e-notation"> 5.25 <sep/> -12 </cn>
            </apply>
          </math>
        </kineticLaw>
      </reaction>
      <reaction id="vA65" reversible="false" fast="false">
        <listOfReactants>
          <speciesReference species="Smacr" stoichiometry="1" constant="true"/>
        </listOfReactants>
        <listOfProducts>
          <speciesReference species="Smac" stoichiometry="1" constant="true"/>
        </listOfProducts>
        <kineticLaw>
          <math xmlns="http://www.w3.org/1998/Math/MathML">
            <apply>
              <times/>
              <ci> k485 </ci>
              <ci> Smacr </ci>
              <cn type="e-notation"> 3.675 <sep/> -13 </cn>
            </apply>
          </math>
        </kineticLaw>
      </reaction>
      <reaction id="vA66" reversible="false" fast="false">
        <listOfReactants>
          <speciesReference species="Smac" stoichiometry="1" constant="true"/>
        </listOfReactants>
        <listOfProducts>
          <speciesReference species="Smacr" stoichiometry="1" constant="true"/>
        </listOfProducts>
        <kineticLaw>
          <math xmlns="http://www.w3.org/1998/Math/MathML">
            <apply>
              <times/>
              <ci> k486 </ci>
              <ci> Smac </ci>
              <cn type="e-notation"> 5.25 <sep/> -12 </cn>
            </apply>
          </math>
        </kineticLaw>
      </reaction>
      <reaction id="vA67" reversible="false" fast="false">
        <listOfReactants>
          <speciesReference species="XIAP" stoichiometry="1" constant="true"/>
          <speciesReference species="Apop" stoichiometry="1" constant="true"/>
        </listOfReactants>
        <listOfProducts>
          <speciesReference species="Apop_XIAP" stoichiometry="1" constant="true"/>
        </listOfProducts>
        <kineticLaw>
          <math xmlns="http://www.w3.org/1998/Math/MathML">
            <apply>
              <times/>
              <ci> k487 </ci>
              <ci> XIAP </ci>
              <ci> Apop </ci>
              <cn type="e-notation"> 5.25 <sep/> -12 </cn>
            </apply>
          </math>
        </kineticLaw>
      </reaction>
      <reaction id="vA68" reversible="false" fast="false">
        <listOfReactants>
          <speciesReference species="Apop_XIAP" stoichiometry="1" constant="true"/>
        </listOfReactants>
        <listOfProducts>
          <speciesReference species="XIAP" stoichiometry="1" constant="true"/>
          <speciesReference species="Apop" stoichiometry="1" constant="true"/>
        </listOfProducts>
        <kineticLaw>
          <math xmlns="http://www.w3.org/1998/Math/MathML">
            <apply>
              <times/>
              <ci> k488 </ci>
              <ci> Apop_XIAP </ci>
              <cn type="e-notation"> 5.25 <sep/> -12 </cn>
            </apply>
          </math>
        </kineticLaw>
      </reaction>
      <reaction id="vA69" reversible="false" fast="false">
        <listOfReactants>
          <speciesReference species="XIAP" stoichiometry="1" constant="true"/>
          <speciesReference species="Smac" stoichiometry="1" constant="true"/>
        </listOfReactants>
        <listOfProducts>
          <speciesReference species="Smac_XIAP" stoichiometry="1" constant="true"/>
        </listOfProducts>
        <kineticLaw>
          <math xmlns="http://www.w3.org/1998/Math/MathML">
            <apply>
              <times/>
              <ci> k489 </ci>
              <ci> XIAP </ci>
              <ci> Smac </ci>
              <cn type="e-notation"> 5.25 <sep/> -12 </cn>
            </apply>
          </math>
        </kineticLaw>
      </reaction>
      <reaction id="vA70" reversible="false" fast="false">
        <listOfReactants>
          <speciesReference species="Smac_XIAP" stoichiometry="1" constant="true"/>
        </listOfReactants>
        <listOfProducts>
          <speciesReference species="XIAP" stoichiometry="1" constant="true"/>
          <speciesReference species="Smac" stoichiometry="1" constant="true"/>
        </listOfProducts>
        <kineticLaw>
          <math xmlns="http://www.w3.org/1998/Math/MathML">
            <apply>
              <times/>
              <ci> k490 </ci>
              <ci> Smac_XIAP </ci>
              <cn type="e-notation"> 5.25 <sep/> -12 </cn>
            </apply>
          </math>
        </kineticLaw>
      </reaction>
      <reaction id="vA71" reversible="false" fast="false">
        <listOfReactants>
          <speciesReference species="Bcl2c" stoichiometry="1" constant="true"/>
          <speciesReference species="BAD" stoichiometry="1" constant="true"/>
        </listOfReactants>
        <listOfProducts>
          <speciesReference species="Bcl2c_BAD" stoichiometry="1" constant="true"/>
        </listOfProducts>
        <kineticLaw>
          <math xmlns="http://www.w3.org/1998/Math/MathML">
            <apply>
              <times/>
              <ci> k491 </ci>
              <ci> Bcl2c </ci>
              <ci> BAD </ci>
              <cn type="e-notation"> 5.25 <sep/> -12 </cn>
            </apply>
          </math>
        </kineticLaw>
      </reaction>
      <reaction id="vA72" reversible="false" fast="false">
        <listOfReactants>
          <speciesReference species="Bcl2c_BAD" stoichiometry="1" constant="true"/>
        </listOfReactants>
        <listOfProducts>
          <speciesReference species="Bcl2c" stoichiometry="1" constant="true"/>
          <speciesReference species="BAD" stoichiometry="1" constant="true"/>
        </listOfProducts>
        <kineticLaw>
          <math xmlns="http://www.w3.org/1998/Math/MathML">
            <apply>
              <times/>
              <ci> k492 </ci>
              <ci> Bcl2c_BAD </ci>
              <cn type="e-notation"> 5.25 <sep/> -12 </cn>
            </apply>
          </math>
        </kineticLaw>
      </reaction>
      <reaction id="vA73" reversible="false" fast="false">
        <listOfReactants>
          <speciesReference species="Bcl2c" stoichiometry="1" constant="true"/>
          <speciesReference species="PUMA" stoichiometry="1" constant="true"/>
        </listOfReactants>
        <listOfProducts>
          <speciesReference species="Bcl2c_PUMA" stoichiometry="1" constant="true"/>
        </listOfProducts>
        <kineticLaw>
          <math xmlns="http://www.w3.org/1998/Math/MathML">
            <apply>
              <times/>
              <ci> k493 </ci>
              <ci> Bcl2c </ci>
              <ci> PUMA </ci>
              <cn type="e-notation"> 5.25 <sep/> -12 </cn>
            </apply>
          </math>
        </kineticLaw>
      </reaction>
      <reaction id="vA74" reversible="false" fast="false">
        <listOfReactants>
          <speciesReference species="Bcl2c_PUMA" stoichiometry="1" constant="true"/>
        </listOfReactants>
        <listOfProducts>
          <speciesReference species="Bcl2c" stoichiometry="1" constant="true"/>
          <speciesReference species="PUMA" stoichiometry="1" constant="true"/>
        </listOfProducts>
        <kineticLaw>
          <math xmlns="http://www.w3.org/1998/Math/MathML">
            <apply>
              <times/>
              <ci> k494 </ci>
              <ci> Bcl2c_PUMA </ci>
              <cn type="e-notation"> 5.25 <sep/> -12 </cn>
            </apply>
          </math>
        </kineticLaw>
      </reaction>
      <reaction id="vA75" reversible="false" fast="false">
        <listOfReactants>
          <speciesReference species="Bcl2c" stoichiometry="1" constant="true"/>
          <speciesReference species="NOXA" stoichiometry="1" constant="true"/>
        </listOfReactants>
        <listOfProducts>
          <speciesReference species="Bcl2c_NOXA" stoichiometry="1" constant="true"/>
        </listOfProducts>
        <kineticLaw>
          <math xmlns="http://www.w3.org/1998/Math/MathML">
            <apply>
              <times/>
              <ci> k495 </ci>
              <ci> Bcl2c </ci>
              <ci> NOXA </ci>
              <cn type="e-notation"> 5.25 <sep/> -12 </cn>
            </apply>
          </math>
        </kineticLaw>
      </reaction>
      <reaction id="vA76" reversible="false" fast="false">
        <listOfReactants>
          <speciesReference species="Bcl2c_NOXA" stoichiometry="1" constant="true"/>
        </listOfReactants>
        <listOfProducts>
          <speciesReference species="Bcl2c" stoichiometry="1" constant="true"/>
          <speciesReference species="NOXA" stoichiometry="1" constant="true"/>
        </listOfProducts>
        <kineticLaw>
          <math xmlns="http://www.w3.org/1998/Math/MathML">
            <apply>
              <times/>
              <ci> k496 </ci>
              <ci> Bcl2c_NOXA </ci>
              <cn type="e-notation"> 5.25 <sep/> -12 </cn>
            </apply>
          </math>
        </kineticLaw>
      </reaction>
      <reaction id="vA77" reversible="false" fast="false">
        <listOfReactants>
          <speciesReference species="Bax" stoichiometry="1" constant="true"/>
          <speciesReference species="BIM" stoichiometry="1" constant="true"/>
        </listOfReactants>
        <listOfProducts>
          <speciesReference species="BIM_Bax" stoichiometry="1" constant="true"/>
        </listOfProducts>
        <kineticLaw>
          <math xmlns="http://www.w3.org/1998/Math/MathML">
            <apply>
              <times/>
              <ci> k497 </ci>
              <ci> Bax </ci>
              <ci> BIM </ci>
              <cn type="e-notation"> 5.25 <sep/> -12 </cn>
            </apply>
          </math>
        </kineticLaw>
      </reaction>
      <reaction id="vA78" reversible="false" fast="false">
        <listOfReactants>
          <speciesReference species="BIM_Bax" stoichiometry="1" constant="true"/>
        </listOfReactants>
        <listOfProducts>
          <speciesReference species="Bax" stoichiometry="1" constant="true"/>
          <speciesReference species="BIM" stoichiometry="1" constant="true"/>
        </listOfProducts>
        <kineticLaw>
          <math xmlns="http://www.w3.org/1998/Math/MathML">
            <apply>
              <times/>
              <ci> k498 </ci>
              <ci> BIM_Bax </ci>
              <cn type="e-notation"> 5.25 <sep/> -12 </cn>
            </apply>
          </math>
        </kineticLaw>
      </reaction>
      <reaction id="vA79" reversible="false" fast="false">
        <listOfReactants>
          <speciesReference species="BIM_Bax" stoichiometry="1" constant="true"/>
        </listOfReactants>
        <listOfProducts>
          <speciesReference species="Baxactive" stoichiometry="1" constant="true"/>
          <speciesReference species="BIM" stoichiometry="1" constant="true"/>
        </listOfProducts>
        <kineticLaw>
          <math xmlns="http://www.w3.org/1998/Math/MathML">
            <apply>
              <times/>
              <ci> k499 </ci>
              <ci> BIM_Bax </ci>
              <cn type="e-notation"> 5.25 <sep/> -12 </cn>
            </apply>
          </math>
        </kineticLaw>
      </reaction>
      <reaction id="vA80" reversible="false" fast="false">
        <listOfReactants>
          <speciesReference species="Bcl2c" stoichiometry="1" constant="true"/>
          <speciesReference species="BIM" stoichiometry="1" constant="true"/>
        </listOfReactants>
        <listOfProducts>
          <speciesReference species="Bcl2c_BIM" stoichiometry="1" constant="true"/>
        </listOfProducts>
        <kineticLaw>
          <math xmlns="http://www.w3.org/1998/Math/MathML">
            <apply>
              <times/>
              <ci> k500 </ci>
              <ci> Bcl2c </ci>
              <ci> BIM </ci>
              <cn type="e-notation"> 5.25 <sep/> -12 </cn>
            </apply>
          </math>
        </kineticLaw>
      </reaction>
      <reaction id="vA81" reversible="false" fast="false">
        <listOfReactants>
          <speciesReference species="Bcl2c_BIM" stoichiometry="1" constant="true"/>
        </listOfReactants>
        <listOfProducts>
          <speciesReference species="Bcl2c" stoichiometry="1" constant="true"/>
          <speciesReference species="BIM" stoichiometry="1" constant="true"/>
        </listOfProducts>
        <kineticLaw>
          <math xmlns="http://www.w3.org/1998/Math/MathML">
            <apply>
              <times/>
              <ci> k501 </ci>
              <ci> Bcl2c_BIM </ci>
              <cn type="e-notation"> 5.25 <sep/> -12 </cn>
            </apply>
          </math>
        </kineticLaw>
      </reaction>
      <reaction id="vA82" reversible="false" fast="false">
        <listOfReactants>
          <speciesReference species="Mactive" stoichiometry="1" constant="true"/>
        </listOfReactants>
        <listOfProducts>
          <speciesReference species="M" stoichiometry="1" constant="true"/>
        </listOfProducts>
        <kineticLaw>
          <math xmlns="http://www.w3.org/1998/Math/MathML">
            <apply>
              <times/>
              <ci> k502 </ci>
              <ci> Mactive </ci>
              <cn type="e-notation"> 3.675 <sep/> -13 </cn>
            </apply>
          </math>
        </kineticLaw>
      </reaction>
      <reaction id="vA83" reversible="false" fast="false">
        <listOfReactants>
          <speciesReference species="Smacr" stoichiometry="1" constant="true"/>
        </listOfReactants>
        <listOfProducts>
          <speciesReference species="Smacm" stoichiometry="1" constant="true"/>
        </listOfProducts>
        <kineticLaw>
          <math xmlns="http://www.w3.org/1998/Math/MathML">
            <apply>
              <times/>
              <ci> k503 </ci>
              <ci> Smacr </ci>
              <cn type="e-notation"> 3.675 <sep/> -13 </cn>
            </apply>
          </math>
        </kineticLaw>
      </reaction>
      <reaction id="vA84" reversible="false" fast="false">
        <listOfReactants>
          <speciesReference species="CytoCr" stoichiometry="1" constant="true"/>
        </listOfReactants>
        <listOfProducts>
          <speciesReference species="CytoCm" stoichiometry="1" constant="true"/>
        </listOfProducts>
        <kineticLaw>
          <math xmlns="http://www.w3.org/1998/Math/MathML">
            <apply>
              <times/>
              <ci> k504 </ci>
              <ci> CytoCr </ci>
              <cn type="e-notation"> 3.675 <sep/> -13 </cn>
            </apply>
          </math>
        </kineticLaw>
      </reaction>
      <reaction id="vA85" reversible="false" fast="false">
        <listOfReactants>
          <speciesReference species="Bcl2c" stoichiometry="1" constant="true"/>
        </listOfReactants>
        <listOfProducts>
          <speciesReference species="Bcl2" stoichiometry="1" constant="true"/>
        </listOfProducts>
        <kineticLaw>
          <math xmlns="http://www.w3.org/1998/Math/MathML">
            <apply>
              <times/>
              <ci> k505 </ci>
              <ci> Bcl2c </ci>
              <cn type="e-notation"> 5.25 <sep/> -12 </cn>
            </apply>
          </math>
        </kineticLaw>
      </reaction>
      <reaction id="vA86" reversible="false" fast="false">
        <listOfReactants>
          <speciesReference species="Bcl2" stoichiometry="1" constant="true"/>
        </listOfReactants>
        <listOfProducts>
          <speciesReference species="Bcl2c" stoichiometry="1" constant="true"/>
        </listOfProducts>
        <kineticLaw>
          <math xmlns="http://www.w3.org/1998/Math/MathML">
            <apply>
              <times/>
              <ci> k506 </ci>
              <ci> Bcl2 </ci>
              <cn type="e-notation"> 3.675 <sep/> -13 </cn>
            </apply>
          </math>
        </kineticLaw>
      </reaction>
      <reaction id="vA87" reversible="false" fast="false">
        <listOfReactants>
          <speciesReference species="pC8" stoichiometry="1" constant="true"/>
        </listOfReactants>
        <listOfProducts>
          <speciesReference species="C8" stoichiometry="1" constant="true"/>
        </listOfProducts>
        <kineticLaw>
          <math xmlns="http://www.w3.org/1998/Math/MathML">
            <apply>
              <times/>
              <ci> k507 </ci>
              <ci> pC8 </ci>
              <cn type="e-notation"> 5.25 <sep/> -12 </cn>
            </apply>
          </math>
        </kineticLaw>
      </reaction>
      <reaction id="vR1" reversible="false" fast="false">
        <listOfReactants>
          <speciesReference species="E" stoichiometry="1" constant="true"/>
          <speciesReference species="E1" stoichiometry="1" constant="true"/>
        </listOfReactants>
        <listOfProducts>
          <speciesReference species="EE1" stoichiometry="1" constant="true"/>
        </listOfProducts>
        <kineticLaw>
          <math xmlns="http://www.w3.org/1998/Math/MathML">
            <apply>
              <times/>
              <ci> k508 </ci>
              <ci> E </ci>
              <ci> E1 </ci>
              <cn type="e-notation"> 5.25 <sep/> -12 </cn>
            </apply>
          </math>
        </kineticLaw>
      </reaction>
      <reaction id="vR2" reversible="false" fast="false">
        <listOfReactants>
          <speciesReference species="EE1" stoichiometry="1" constant="true"/>
        </listOfReactants>
        <listOfProducts>
          <speciesReference species="E" stoichiometry="1" constant="true"/>
          <speciesReference species="E1" stoichiometry="1" constant="true"/>
        </listOfProducts>
        <kineticLaw>
          <math xmlns="http://www.w3.org/1998/Math/MathML">
            <apply>
              <times/>
              <ci> k509 </ci>
              <ci> EE1 </ci>
              <cn type="e-notation"> 5.25 <sep/> -12 </cn>
            </apply>
          </math>
        </kineticLaw>
      </reaction>
      <reaction id="vR3" reversible="false" fast="false">
        <listOfReactants>
          <speciesReference species="E2" stoichiometry="1" constant="true"/>
          <speciesReference species="EE1" stoichiometry="1" constant="true"/>
        </listOfReactants>
        <listOfProducts>
          <speciesReference species="EE1E2" stoichiometry="1" constant="true"/>
        </listOfProducts>
        <kineticLaw>
          <math xmlns="http://www.w3.org/1998/Math/MathML">
            <apply>
              <times/>
              <ci> k510 </ci>
              <ci> E2 </ci>
              <ci> EE1 </ci>
              <cn type="e-notation"> 5.25 <sep/> -12 </cn>
            </apply>
          </math>
        </kineticLaw>
      </reaction>
      <reaction id="vR4" reversible="false" fast="false">
        <listOfReactants>
          <speciesReference species="EE1E2" stoichiometry="1" constant="true"/>
        </listOfReactants>
        <listOfProducts>
          <speciesReference species="E2" stoichiometry="1" constant="true"/>
          <speciesReference species="EE1" stoichiometry="1" constant="true"/>
        </listOfProducts>
        <kineticLaw>
          <math xmlns="http://www.w3.org/1998/Math/MathML">
            <apply>
              <times/>
              <ci> k511 </ci>
              <ci> EE1E2 </ci>
              <cn type="e-notation"> 5.25 <sep/> -12 </cn>
            </apply>
          </math>
        </kineticLaw>
      </reaction>
      <reaction id="vR5" reversible="false" fast="false">
        <listOfReactants>
          <speciesReference species="E1" stoichiometry="1" constant="true"/>
          <speciesReference species="EE1" stoichiometry="1" constant="true"/>
        </listOfReactants>
        <listOfProducts>
          <speciesReference species="EE1E1" stoichiometry="1" constant="true"/>
        </listOfProducts>
        <kineticLaw>
          <math xmlns="http://www.w3.org/1998/Math/MathML">
            <apply>
              <times/>
              <ci> k512 </ci>
              <ci> E1 </ci>
              <ci> EE1 </ci>
              <cn type="e-notation"> 5.25 <sep/> -12 </cn>
            </apply>
          </math>
        </kineticLaw>
      </reaction>
      <reaction id="vR6" reversible="false" fast="false">
        <listOfReactants>
          <speciesReference species="EE1E1" stoichiometry="1" constant="true"/>
        </listOfReactants>
        <listOfProducts>
          <speciesReference species="E1" stoichiometry="1" constant="true"/>
          <speciesReference species="EE1" stoichiometry="1" constant="true"/>
        </listOfProducts>
        <kineticLaw>
          <math xmlns="http://www.w3.org/1998/Math/MathML">
            <apply>
              <times/>
              <ci> k513 </ci>
              <ci> EE1E1 </ci>
              <cn type="e-notation"> 5.25 <sep/> -12 </cn>
            </apply>
          </math>
        </kineticLaw>
      </reaction>
      <reaction id="vR7" reversible="false" fast="false">
        <listOfReactants>
          <speciesReference species="E" stoichiometry="1" constant="true"/>
          <speciesReference species="EE1E1" stoichiometry="1" constant="true"/>
        </listOfReactants>
        <listOfProducts>
          <speciesReference species="EE1EE1" stoichiometry="1" constant="true"/>
        </listOfProducts>
        <kineticLaw>
          <math xmlns="http://www.w3.org/1998/Math/MathML">
            <apply>
              <times/>
              <ci> k514 </ci>
              <ci> E </ci>
              <ci> EE1E1 </ci>
              <cn type="e-notation"> 5.25 <sep/> -12 </cn>
            </apply>
          </math>
        </kineticLaw>
      </reaction>
      <reaction id="vR8" reversible="false" fast="false">
        <listOfReactants>
          <speciesReference species="EE1EE1" stoichiometry="1" constant="true"/>
        </listOfReactants>
        <listOfProducts>
          <speciesReference species="E" stoichiometry="1" constant="true"/>
          <speciesReference species="EE1E1" stoichiometry="1" constant="true"/>
        </listOfProducts>
        <kineticLaw>
          <math xmlns="http://www.w3.org/1998/Math/MathML">
            <apply>
              <times/>
              <ci> k515 </ci>
              <ci> EE1EE1 </ci>
              <cn type="e-notation"> 5.25 <sep/> -12 </cn>
            </apply>
          </math>
        </kineticLaw>
      </reaction>
      <reaction id="vR9" reversible="false" fast="false">
        <listOfReactants>
          <speciesReference species="EE1EE1" stoichiometry="1" constant="true"/>
        </listOfReactants>
        <listOfProducts>
          <speciesReference species="EE1" stoichiometry="1" constant="true"/>
          <speciesReference species="EE1" stoichiometry="1" constant="true"/>
        </listOfProducts>
        <kineticLaw>
          <math xmlns="http://www.w3.org/1998/Math/MathML">
            <apply>
              <times/>
              <ci> k516 </ci>
              <ci> EE1EE1 </ci>
              <cn type="e-notation"> 5.25 <sep/> -12 </cn>
            </apply>
          </math>
        </kineticLaw>
      </reaction>
      <reaction id="vR10" reversible="false" fast="false">
        <listOfReactants>
          <speciesReference species="EE1" stoichiometry="1" constant="true"/>
          <speciesReference species="EE1" stoichiometry="1" constant="true"/>
        </listOfReactants>
        <listOfProducts>
          <speciesReference species="EE1EE1" stoichiometry="1" constant="true"/>
        </listOfProducts>
        <kineticLaw>
          <math xmlns="http://www.w3.org/1998/Math/MathML">
            <apply>
              <times/>
              <ci> k517 </ci>
              <ci> EE1 </ci>
              <ci> EE1 </ci>
              <cn type="e-notation"> 5.25 <sep/> -12 </cn>
            </apply>
          </math>
        </kineticLaw>
      </reaction>
      <reaction id="vR11" reversible="false" fast="false">
        <listOfReactants>
          <speciesReference species="E3" stoichiometry="1" constant="true"/>
          <speciesReference species="EE1" stoichiometry="1" constant="true"/>
        </listOfReactants>
        <listOfProducts>
          <speciesReference species="EE1E3" stoichiometry="1" constant="true"/>
        </listOfProducts>
        <kineticLaw>
          <math xmlns="http://www.w3.org/1998/Math/MathML">
            <apply>
              <times/>
              <ci> k518 </ci>
              <ci> E3 </ci>
              <ci> EE1 </ci>
              <cn type="e-notation"> 5.25 <sep/> -12 </cn>
            </apply>
          </math>
        </kineticLaw>
      </reaction>
      <reaction id="vR12" reversible="false" fast="false">
        <listOfReactants>
          <speciesReference species="EE1E3" stoichiometry="1" constant="true"/>
        </listOfReactants>
        <listOfProducts>
          <speciesReference species="E3" stoichiometry="1" constant="true"/>
          <speciesReference species="EE1" stoichiometry="1" constant="true"/>
        </listOfProducts>
        <kineticLaw>
          <math xmlns="http://www.w3.org/1998/Math/MathML">
            <apply>
              <times/>
              <ci> k519 </ci>
              <ci> EE1E3 </ci>
              <cn type="e-notation"> 5.25 <sep/> -12 </cn>
            </apply>
          </math>
        </kineticLaw>
      </reaction>
      <reaction id="vR13" reversible="false" fast="false">
        <listOfReactants>
          <speciesReference species="H" stoichiometry="1" constant="true"/>
          <speciesReference species="EE1E3" stoichiometry="1" constant="true"/>
        </listOfReactants>
        <listOfProducts>
          <speciesReference species="EE1HE3" stoichiometry="1" constant="true"/>
        </listOfProducts>
        <kineticLaw>
          <math xmlns="http://www.w3.org/1998/Math/MathML">
            <apply>
              <times/>
              <ci> k520 </ci>
              <ci> H </ci>
              <ci> EE1E3 </ci>
              <cn type="e-notation"> 5.25 <sep/> -12 </cn>
            </apply>
          </math>
        </kineticLaw>
      </reaction>
      <reaction id="vR14" reversible="false" fast="false">
        <listOfReactants>
          <speciesReference species="EE1HE3" stoichiometry="1" constant="true"/>
        </listOfReactants>
        <listOfProducts>
          <speciesReference species="H" stoichiometry="1" constant="true"/>
          <speciesReference species="EE1E3" stoichiometry="1" constant="true"/>
        </listOfProducts>
        <kineticLaw>
          <math xmlns="http://www.w3.org/1998/Math/MathML">
            <apply>
              <times/>
              <ci> k521 </ci>
              <ci> EE1HE3 </ci>
              <cn type="e-notation"> 5.25 <sep/> -12 </cn>
            </apply>
          </math>
        </kineticLaw>
      </reaction>
      <reaction id="vR15" reversible="false" fast="false">
        <listOfReactants>
          <speciesReference species="EE1HE3" stoichiometry="1" constant="true"/>
        </listOfReactants>
        <listOfProducts>
          <speciesReference species="EE1" stoichiometry="1" constant="true"/>
          <speciesReference species="HE3" stoichiometry="1" constant="true"/>
        </listOfProducts>
        <kineticLaw>
          <math xmlns="http://www.w3.org/1998/Math/MathML">
            <apply>
              <times/>
              <ci> k522 </ci>
              <ci> EE1HE3 </ci>
              <cn type="e-notation"> 5.25 <sep/> -12 </cn>
            </apply>
          </math>
        </kineticLaw>
      </reaction>
      <reaction id="vR16" reversible="false" fast="false">
        <listOfReactants>
          <speciesReference species="EE1" stoichiometry="1" constant="true"/>
          <speciesReference species="HE3" stoichiometry="1" constant="true"/>
        </listOfReactants>
        <listOfProducts>
          <speciesReference species="EE1HE3" stoichiometry="1" constant="true"/>
        </listOfProducts>
        <kineticLaw>
          <math xmlns="http://www.w3.org/1998/Math/MathML">
            <apply>
              <times/>
              <ci> k523 </ci>
              <ci> EE1 </ci>
              <ci> HE3 </ci>
              <cn type="e-notation"> 5.25 <sep/> -12 </cn>
            </apply>
          </math>
        </kineticLaw>
      </reaction>
      <reaction id="vR17" reversible="false" fast="false">
        <listOfReactants>
          <speciesReference species="Ev3" stoichiometry="1" constant="true"/>
          <speciesReference species="EE1" stoichiometry="1" constant="true"/>
        </listOfReactants>
        <listOfProducts>
          <speciesReference species="EE1Ev3" stoichiometry="1" constant="true"/>
        </listOfProducts>
        <kineticLaw>
          <math xmlns="http://www.w3.org/1998/Math/MathML">
            <apply>
              <times/>
              <ci> k524 </ci>
              <ci> Ev3 </ci>
              <ci> EE1 </ci>
              <cn type="e-notation"> 5.25 <sep/> -12 </cn>
            </apply>
          </math>
        </kineticLaw>
      </reaction>
      <reaction id="vR18" reversible="false" fast="false">
        <listOfReactants>
          <speciesReference species="EE1Ev3" stoichiometry="1" constant="true"/>
        </listOfReactants>
        <listOfProducts>
          <speciesReference species="Ev3" stoichiometry="1" constant="true"/>
          <speciesReference species="EE1" stoichiometry="1" constant="true"/>
        </listOfProducts>
        <kineticLaw>
          <math xmlns="http://www.w3.org/1998/Math/MathML">
            <apply>
              <times/>
              <ci> k525 </ci>
              <ci> EE1Ev3 </ci>
              <cn type="e-notation"> 5.25 <sep/> -12 </cn>
            </apply>
          </math>
        </kineticLaw>
      </reaction>
      <reaction id="vR19" reversible="false" fast="false">
        <listOfReactants>
          <speciesReference species="E4" stoichiometry="1" constant="true"/>
          <speciesReference species="EE1" stoichiometry="1" constant="true"/>
        </listOfReactants>
        <listOfProducts>
          <speciesReference species="EE1E4" stoichiometry="1" constant="true"/>
        </listOfProducts>
        <kineticLaw>
          <math xmlns="http://www.w3.org/1998/Math/MathML">
            <apply>
              <times/>
              <ci> k526 </ci>
              <ci> E4 </ci>
              <ci> EE1 </ci>
              <cn type="e-notation"> 5.25 <sep/> -12 </cn>
            </apply>
          </math>
        </kineticLaw>
      </reaction>
      <reaction id="vR20" reversible="false" fast="false">
        <listOfReactants>
          <speciesReference species="EE1E4" stoichiometry="1" constant="true"/>
        </listOfReactants>
        <listOfProducts>
          <speciesReference species="E4" stoichiometry="1" constant="true"/>
          <speciesReference species="EE1" stoichiometry="1" constant="true"/>
        </listOfProducts>
        <kineticLaw>
          <math xmlns="http://www.w3.org/1998/Math/MathML">
            <apply>
              <times/>
              <ci> k527 </ci>
              <ci> EE1E4 </ci>
              <cn type="e-notation"> 5.25 <sep/> -12 </cn>
            </apply>
          </math>
        </kineticLaw>
      </reaction>
      <reaction id="vR21" reversible="false" fast="false">
        <listOfReactants>
          <speciesReference species="H" stoichiometry="1" constant="true"/>
          <speciesReference species="EE1E4" stoichiometry="1" constant="true"/>
        </listOfReactants>
        <listOfProducts>
          <speciesReference species="EE1HE4" stoichiometry="1" constant="true"/>
        </listOfProducts>
        <kineticLaw>
          <math xmlns="http://www.w3.org/1998/Math/MathML">
            <apply>
              <times/>
              <ci> k528 </ci>
              <ci> H </ci>
              <ci> EE1E4 </ci>
              <cn type="e-notation"> 5.25 <sep/> -12 </cn>
            </apply>
          </math>
        </kineticLaw>
      </reaction>
      <reaction id="vR22" reversible="false" fast="false">
        <listOfReactants>
          <speciesReference species="EE1HE4" stoichiometry="1" constant="true"/>
        </listOfReactants>
        <listOfProducts>
          <speciesReference species="H" stoichiometry="1" constant="true"/>
          <speciesReference species="EE1E4" stoichiometry="1" constant="true"/>
        </listOfProducts>
        <kineticLaw>
          <math xmlns="http://www.w3.org/1998/Math/MathML">
            <apply>
              <times/>
              <ci> k529 </ci>
              <ci> EE1HE4 </ci>
              <cn type="e-notation"> 5.25 <sep/> -12 </cn>
            </apply>
          </math>
        </kineticLaw>
      </reaction>
      <reaction id="vR23" reversible="false" fast="false">
        <listOfReactants>
          <speciesReference species="EE1HE4" stoichiometry="1" constant="true"/>
        </listOfReactants>
        <listOfProducts>
          <speciesReference species="EE1" stoichiometry="1" constant="true"/>
          <speciesReference species="HE4" stoichiometry="1" constant="true"/>
        </listOfProducts>
        <kineticLaw>
          <math xmlns="http://www.w3.org/1998/Math/MathML">
            <apply>
              <times/>
              <ci> k530 </ci>
              <ci> EE1HE4 </ci>
              <cn type="e-notation"> 5.25 <sep/> -12 </cn>
            </apply>
          </math>
        </kineticLaw>
      </reaction>
      <reaction id="vR24" reversible="false" fast="false">
        <listOfReactants>
          <speciesReference species="EE1" stoichiometry="1" constant="true"/>
          <speciesReference species="HE4" stoichiometry="1" constant="true"/>
        </listOfReactants>
        <listOfProducts>
          <speciesReference species="EE1HE4" stoichiometry="1" constant="true"/>
        </listOfProducts>
        <kineticLaw>
          <math xmlns="http://www.w3.org/1998/Math/MathML">
            <apply>
              <times/>
              <ci> k531 </ci>
              <ci> EE1 </ci>
              <ci> HE4 </ci>
              <cn type="e-notation"> 5.25 <sep/> -12 </cn>
            </apply>
          </math>
        </kineticLaw>
      </reaction>
      <reaction id="vR25" reversible="false" fast="false">
        <listOfReactants>
          <speciesReference species="H" stoichiometry="1" constant="true"/>
          <speciesReference species="E3" stoichiometry="1" constant="true"/>
        </listOfReactants>
        <listOfProducts>
          <speciesReference species="HE3" stoichiometry="1" constant="true"/>
        </listOfProducts>
        <kineticLaw>
          <math xmlns="http://www.w3.org/1998/Math/MathML">
            <apply>
              <times/>
              <ci> k532 </ci>
              <ci> H </ci>
              <ci> E3 </ci>
              <cn type="e-notation"> 5.25 <sep/> -12 </cn>
            </apply>
          </math>
        </kineticLaw>
      </reaction>
      <reaction id="vR26" reversible="false" fast="false">
        <listOfReactants>
          <speciesReference species="HE3" stoichiometry="1" constant="true"/>
        </listOfReactants>
        <listOfProducts>
          <speciesReference species="H" stoichiometry="1" constant="true"/>
          <speciesReference species="E3" stoichiometry="1" constant="true"/>
        </listOfProducts>
        <kineticLaw>
          <math xmlns="http://www.w3.org/1998/Math/MathML">
            <apply>
              <times/>
              <ci> k533 </ci>
              <ci> HE3 </ci>
              <cn type="e-notation"> 5.25 <sep/> -12 </cn>
            </apply>
          </math>
        </kineticLaw>
      </reaction>
      <reaction id="vR27" reversible="false" fast="false">
        <listOfReactants>
          <speciesReference species="E2" stoichiometry="1" constant="true"/>
          <speciesReference species="HE3" stoichiometry="1" constant="true"/>
        </listOfReactants>
        <listOfProducts>
          <speciesReference species="E2HE3" stoichiometry="1" constant="true"/>
        </listOfProducts>
        <kineticLaw>
          <math xmlns="http://www.w3.org/1998/Math/MathML">
            <apply>
              <times/>
              <ci> k534 </ci>
              <ci> E2 </ci>
              <ci> HE3 </ci>
              <cn type="e-notation"> 5.25 <sep/> -12 </cn>
            </apply>
          </math>
        </kineticLaw>
      </reaction>
      <reaction id="vR28" reversible="false" fast="false">
        <listOfReactants>
          <speciesReference species="E2HE3" stoichiometry="1" constant="true"/>
        </listOfReactants>
        <listOfProducts>
          <speciesReference species="E2" stoichiometry="1" constant="true"/>
          <speciesReference species="HE3" stoichiometry="1" constant="true"/>
        </listOfProducts>
        <kineticLaw>
          <math xmlns="http://www.w3.org/1998/Math/MathML">
            <apply>
              <times/>
              <ci> k535 </ci>
              <ci> E2HE3 </ci>
              <cn type="e-notation"> 5.25 <sep/> -12 </cn>
            </apply>
          </math>
        </kineticLaw>
      </reaction>
      <reaction id="vR29" reversible="false" fast="false">
        <listOfReactants>
          <speciesReference species="E1" stoichiometry="1" constant="true"/>
          <speciesReference species="HE3" stoichiometry="1" constant="true"/>
        </listOfReactants>
        <listOfProducts>
          <speciesReference species="E1HE3" stoichiometry="1" constant="true"/>
        </listOfProducts>
        <kineticLaw>
          <math xmlns="http://www.w3.org/1998/Math/MathML">
            <apply>
              <times/>
              <ci> k536 </ci>
              <ci> E1 </ci>
              <ci> HE3 </ci>
              <cn type="e-notation"> 5.25 <sep/> -12 </cn>
            </apply>
          </math>
        </kineticLaw>
      </reaction>
      <reaction id="vR30" reversible="false" fast="false">
        <listOfReactants>
          <speciesReference species="E1HE3" stoichiometry="1" constant="true"/>
        </listOfReactants>
        <listOfProducts>
          <speciesReference species="E1" stoichiometry="1" constant="true"/>
          <speciesReference species="HE3" stoichiometry="1" constant="true"/>
        </listOfProducts>
        <kineticLaw>
          <math xmlns="http://www.w3.org/1998/Math/MathML">
            <apply>
              <times/>
              <ci> k537 </ci>
              <ci> E1HE3 </ci>
              <cn type="e-notation"> 5.25 <sep/> -12 </cn>
            </apply>
          </math>
        </kineticLaw>
      </reaction>
      <reaction id="vR31" reversible="false" fast="false">
        <listOfReactants>
          <speciesReference species="E" stoichiometry="1" constant="true"/>
          <speciesReference species="E1HE3" stoichiometry="1" constant="true"/>
        </listOfReactants>
        <listOfProducts>
          <speciesReference species="EE1HE3" stoichiometry="1" constant="true"/>
        </listOfProducts>
        <kineticLaw>
          <math xmlns="http://www.w3.org/1998/Math/MathML">
            <apply>
              <times/>
              <ci> k538 </ci>
              <ci> E </ci>
              <ci> E1HE3 </ci>
              <cn type="e-notation"> 5.25 <sep/> -12 </cn>
            </apply>
          </math>
        </kineticLaw>
      </reaction>
      <reaction id="vR32" reversible="false" fast="false">
        <listOfReactants>
          <speciesReference species="EE1HE3" stoichiometry="1" constant="true"/>
        </listOfReactants>
        <listOfProducts>
          <speciesReference species="E" stoichiometry="1" constant="true"/>
          <speciesReference species="E1HE3" stoichiometry="1" constant="true"/>
        </listOfProducts>
        <kineticLaw>
          <math xmlns="http://www.w3.org/1998/Math/MathML">
            <apply>
              <times/>
              <ci> k539 </ci>
              <ci> EE1HE3 </ci>
              <cn type="e-notation"> 5.25 <sep/> -12 </cn>
            </apply>
          </math>
        </kineticLaw>
      </reaction>
      <reaction id="vR33" reversible="false" fast="false">
        <listOfReactants>
          <speciesReference species="E3" stoichiometry="1" constant="true"/>
          <speciesReference species="HE3" stoichiometry="1" constant="true"/>
        </listOfReactants>
        <listOfProducts>
          <speciesReference species="HE3E3" stoichiometry="1" constant="true"/>
        </listOfProducts>
        <kineticLaw>
          <math xmlns="http://www.w3.org/1998/Math/MathML">
            <apply>
              <times/>
              <ci> k540 </ci>
              <ci> E3 </ci>
              <ci> HE3 </ci>
              <cn type="e-notation"> 5.25 <sep/> -12 </cn>
            </apply>
          </math>
        </kineticLaw>
      </reaction>
      <reaction id="vR34" reversible="false" fast="false">
        <listOfReactants>
          <speciesReference species="HE3E3" stoichiometry="1" constant="true"/>
        </listOfReactants>
        <listOfProducts>
          <speciesReference species="E3" stoichiometry="1" constant="true"/>
          <speciesReference species="HE3" stoichiometry="1" constant="true"/>
        </listOfProducts>
        <kineticLaw>
          <math xmlns="http://www.w3.org/1998/Math/MathML">
            <apply>
              <times/>
              <ci> k541 </ci>
              <ci> HE3E3 </ci>
              <cn type="e-notation"> 5.25 <sep/> -12 </cn>
            </apply>
          </math>
        </kineticLaw>
      </reaction>
      <reaction id="vR35" reversible="false" fast="false">
        <listOfReactants>
          <speciesReference species="H" stoichiometry="1" constant="true"/>
          <speciesReference species="HE3E3" stoichiometry="1" constant="true"/>
        </listOfReactants>
        <listOfProducts>
          <speciesReference species="HE3HE3" stoichiometry="1" constant="true"/>
        </listOfProducts>
        <kineticLaw>
          <math xmlns="http://www.w3.org/1998/Math/MathML">
            <apply>
              <times/>
              <ci> k542 </ci>
              <ci> H </ci>
              <ci> HE3E3 </ci>
              <cn type="e-notation"> 5.25 <sep/> -12 </cn>
            </apply>
          </math>
        </kineticLaw>
      </reaction>
      <reaction id="vR36" reversible="false" fast="false">
        <listOfReactants>
          <speciesReference species="HE3HE3" stoichiometry="1" constant="true"/>
        </listOfReactants>
        <listOfProducts>
          <speciesReference species="H" stoichiometry="1" constant="true"/>
          <speciesReference species="HE3E3" stoichiometry="1" constant="true"/>
        </listOfProducts>
        <kineticLaw>
          <math xmlns="http://www.w3.org/1998/Math/MathML">
            <apply>
              <times/>
              <ci> k543 </ci>
              <ci> HE3HE3 </ci>
              <cn type="e-notation"> 5.25 <sep/> -12 </cn>
            </apply>
          </math>
        </kineticLaw>
      </reaction>
      <reaction id="vR37" reversible="false" fast="false">
        <listOfReactants>
          <speciesReference species="HE3HE3" stoichiometry="1" constant="true"/>
        </listOfReactants>
        <listOfProducts>
          <speciesReference species="HE3" stoichiometry="1" constant="true"/>
          <speciesReference species="HE3" stoichiometry="1" constant="true"/>
        </listOfProducts>
        <kineticLaw>
          <math xmlns="http://www.w3.org/1998/Math/MathML">
            <apply>
              <times/>
              <ci> k544 </ci>
              <ci> HE3HE3 </ci>
              <cn type="e-notation"> 5.25 <sep/> -12 </cn>
            </apply>
          </math>
        </kineticLaw>
      </reaction>
      <reaction id="vR38" reversible="false" fast="false">
        <listOfReactants>
          <speciesReference species="HE3" stoichiometry="1" constant="true"/>
          <speciesReference species="HE3" stoichiometry="1" constant="true"/>
        </listOfReactants>
        <listOfProducts>
          <speciesReference species="HE3HE3" stoichiometry="1" constant="true"/>
        </listOfProducts>
        <kineticLaw>
          <math xmlns="http://www.w3.org/1998/Math/MathML">
            <apply>
              <times/>
              <ci> k545 </ci>
              <ci> HE3 </ci>
              <ci> HE3 </ci>
              <cn type="e-notation"> 5.25 <sep/> -12 </cn>
            </apply>
          </math>
        </kineticLaw>
      </reaction>
      <reaction id="vR39" reversible="false" fast="false">
        <listOfReactants>
          <speciesReference species="Ev3" stoichiometry="1" constant="true"/>
          <speciesReference species="HE3" stoichiometry="1" constant="true"/>
        </listOfReactants>
        <listOfProducts>
          <speciesReference species="HE3Ev3" stoichiometry="1" constant="true"/>
        </listOfProducts>
        <kineticLaw>
          <math xmlns="http://www.w3.org/1998/Math/MathML">
            <apply>
              <times/>
              <ci> k546 </ci>
              <ci> Ev3 </ci>
              <ci> HE3 </ci>
              <cn type="e-notation"> 5.25 <sep/> -12 </cn>
            </apply>
          </math>
        </kineticLaw>
      </reaction>
      <reaction id="vR40" reversible="false" fast="false">
        <listOfReactants>
          <speciesReference species="HE3Ev3" stoichiometry="1" constant="true"/>
        </listOfReactants>
        <listOfProducts>
          <speciesReference species="Ev3" stoichiometry="1" constant="true"/>
          <speciesReference species="HE3" stoichiometry="1" constant="true"/>
        </listOfProducts>
        <kineticLaw>
          <math xmlns="http://www.w3.org/1998/Math/MathML">
            <apply>
              <times/>
              <ci> k547 </ci>
              <ci> HE3Ev3 </ci>
              <cn type="e-notation"> 5.25 <sep/> -12 </cn>
            </apply>
          </math>
        </kineticLaw>
      </reaction>
      <reaction id="vR41" reversible="false" fast="false">
        <listOfReactants>
          <speciesReference species="E4" stoichiometry="1" constant="true"/>
          <speciesReference species="HE3" stoichiometry="1" constant="true"/>
        </listOfReactants>
        <listOfProducts>
          <speciesReference species="HE3E4" stoichiometry="1" constant="true"/>
        </listOfProducts>
        <kineticLaw>
          <math xmlns="http://www.w3.org/1998/Math/MathML">
            <apply>
              <times/>
              <ci> k548 </ci>
              <ci> E4 </ci>
              <ci> HE3 </ci>
              <cn type="e-notation"> 5.25 <sep/> -12 </cn>
            </apply>
          </math>
        </kineticLaw>
      </reaction>
      <reaction id="vR42" reversible="false" fast="false">
        <listOfReactants>
          <speciesReference species="HE3E4" stoichiometry="1" constant="true"/>
        </listOfReactants>
        <listOfProducts>
          <speciesReference species="E4" stoichiometry="1" constant="true"/>
          <speciesReference species="HE3" stoichiometry="1" constant="true"/>
        </listOfProducts>
        <kineticLaw>
          <math xmlns="http://www.w3.org/1998/Math/MathML">
            <apply>
              <times/>
              <ci> k549 </ci>
              <ci> HE3E4 </ci>
              <cn type="e-notation"> 5.25 <sep/> -12 </cn>
            </apply>
          </math>
        </kineticLaw>
      </reaction>
      <reaction id="vR43" reversible="false" fast="false">
        <listOfReactants>
          <speciesReference species="H" stoichiometry="1" constant="true"/>
          <speciesReference species="HE3E4" stoichiometry="1" constant="true"/>
        </listOfReactants>
        <listOfProducts>
          <speciesReference species="HE3HE4" stoichiometry="1" constant="true"/>
        </listOfProducts>
        <kineticLaw>
          <math xmlns="http://www.w3.org/1998/Math/MathML">
            <apply>
              <times/>
              <ci> k550 </ci>
              <ci> H </ci>
              <ci> HE3E4 </ci>
              <cn type="e-notation"> 5.25 <sep/> -12 </cn>
            </apply>
          </math>
        </kineticLaw>
      </reaction>
      <reaction id="vR44" reversible="false" fast="false">
        <listOfReactants>
          <speciesReference species="HE3HE4" stoichiometry="1" constant="true"/>
        </listOfReactants>
        <listOfProducts>
          <speciesReference species="H" stoichiometry="1" constant="true"/>
          <speciesReference species="HE3E4" stoichiometry="1" constant="true"/>
        </listOfProducts>
        <kineticLaw>
          <math xmlns="http://www.w3.org/1998/Math/MathML">
            <apply>
              <times/>
              <ci> k551 </ci>
              <ci> HE3HE4 </ci>
              <cn type="e-notation"> 5.25 <sep/> -12 </cn>
            </apply>
          </math>
        </kineticLaw>
      </reaction>
      <reaction id="vR45" reversible="false" fast="false">
        <listOfReactants>
          <speciesReference species="HE3HE4" stoichiometry="1" constant="true"/>
        </listOfReactants>
        <listOfProducts>
          <speciesReference species="HE3" stoichiometry="1" constant="true"/>
          <speciesReference species="HE4" stoichiometry="1" constant="true"/>
        </listOfProducts>
        <kineticLaw>
          <math xmlns="http://www.w3.org/1998/Math/MathML">
            <apply>
              <times/>
              <ci> k552 </ci>
              <ci> HE3HE4 </ci>
              <cn type="e-notation"> 5.25 <sep/> -12 </cn>
            </apply>
          </math>
        </kineticLaw>
      </reaction>
      <reaction id="vR46" reversible="false" fast="false">
        <listOfReactants>
          <speciesReference species="HE3" stoichiometry="1" constant="true"/>
          <speciesReference species="HE4" stoichiometry="1" constant="true"/>
        </listOfReactants>
        <listOfProducts>
          <speciesReference species="HE3HE4" stoichiometry="1" constant="true"/>
        </listOfProducts>
        <kineticLaw>
          <math xmlns="http://www.w3.org/1998/Math/MathML">
            <apply>
              <times/>
              <ci> k553 </ci>
              <ci> HE3 </ci>
              <ci> HE4 </ci>
              <cn type="e-notation"> 5.25 <sep/> -12 </cn>
            </apply>
          </math>
        </kineticLaw>
      </reaction>
      <reaction id="vR47" reversible="false" fast="false">
        <listOfReactants>
          <speciesReference species="H" stoichiometry="1" constant="true"/>
          <speciesReference species="E4" stoichiometry="1" constant="true"/>
        </listOfReactants>
        <listOfProducts>
          <speciesReference species="HE4" stoichiometry="1" constant="true"/>
        </listOfProducts>
        <kineticLaw>
          <math xmlns="http://www.w3.org/1998/Math/MathML">
            <apply>
              <times/>
              <ci> k554 </ci>
              <ci> H </ci>
              <ci> E4 </ci>
              <cn type="e-notation"> 5.25 <sep/> -12 </cn>
            </apply>
          </math>
        </kineticLaw>
      </reaction>
      <reaction id="vR48" reversible="false" fast="false">
        <listOfReactants>
          <speciesReference species="HE4" stoichiometry="1" constant="true"/>
        </listOfReactants>
        <listOfProducts>
          <speciesReference species="H" stoichiometry="1" constant="true"/>
          <speciesReference species="E4" stoichiometry="1" constant="true"/>
        </listOfProducts>
        <kineticLaw>
          <math xmlns="http://www.w3.org/1998/Math/MathML">
            <apply>
              <times/>
              <ci> k555 </ci>
              <ci> HE4 </ci>
              <cn type="e-notation"> 5.25 <sep/> -12 </cn>
            </apply>
          </math>
        </kineticLaw>
      </reaction>
      <reaction id="vR49" reversible="false" fast="false">
        <listOfReactants>
          <speciesReference species="E2" stoichiometry="1" constant="true"/>
          <speciesReference species="HE4" stoichiometry="1" constant="true"/>
        </listOfReactants>
        <listOfProducts>
          <speciesReference species="E2HE4" stoichiometry="1" constant="true"/>
        </listOfProducts>
        <kineticLaw>
          <math xmlns="http://www.w3.org/1998/Math/MathML">
            <apply>
              <times/>
              <ci> k556 </ci>
              <ci> E2 </ci>
              <ci> HE4 </ci>
              <cn type="e-notation"> 5.25 <sep/> -12 </cn>
            </apply>
          </math>
        </kineticLaw>
      </reaction>
      <reaction id="vR50" reversible="false" fast="false">
        <listOfReactants>
          <speciesReference species="E2HE4" stoichiometry="1" constant="true"/>
        </listOfReactants>
        <listOfProducts>
          <speciesReference species="E2" stoichiometry="1" constant="true"/>
          <speciesReference species="HE4" stoichiometry="1" constant="true"/>
        </listOfProducts>
        <kineticLaw>
          <math xmlns="http://www.w3.org/1998/Math/MathML">
            <apply>
              <times/>
              <ci> k557 </ci>
              <ci> E2HE4 </ci>
              <cn type="e-notation"> 5.25 <sep/> -12 </cn>
            </apply>
          </math>
        </kineticLaw>
      </reaction>
      <reaction id="vR51" reversible="false" fast="false">
        <listOfReactants>
          <speciesReference species="E1" stoichiometry="1" constant="true"/>
          <speciesReference species="HE4" stoichiometry="1" constant="true"/>
        </listOfReactants>
        <listOfProducts>
          <speciesReference species="E1HE4" stoichiometry="1" constant="true"/>
        </listOfProducts>
        <kineticLaw>
          <math xmlns="http://www.w3.org/1998/Math/MathML">
            <apply>
              <times/>
              <ci> k558 </ci>
              <ci> E1 </ci>
              <ci> HE4 </ci>
              <cn type="e-notation"> 5.25 <sep/> -12 </cn>
            </apply>
          </math>
        </kineticLaw>
      </reaction>
      <reaction id="vR52" reversible="false" fast="false">
        <listOfReactants>
          <speciesReference species="E1HE4" stoichiometry="1" constant="true"/>
        </listOfReactants>
        <listOfProducts>
          <speciesReference species="E1" stoichiometry="1" constant="true"/>
          <speciesReference species="HE4" stoichiometry="1" constant="true"/>
        </listOfProducts>
        <kineticLaw>
          <math xmlns="http://www.w3.org/1998/Math/MathML">
            <apply>
              <times/>
              <ci> k559 </ci>
              <ci> E1HE4 </ci>
              <cn type="e-notation"> 5.25 <sep/> -12 </cn>
            </apply>
          </math>
        </kineticLaw>
      </reaction>
      <reaction id="vR53" reversible="false" fast="false">
        <listOfReactants>
          <speciesReference species="E" stoichiometry="1" constant="true"/>
          <speciesReference species="E1HE4" stoichiometry="1" constant="true"/>
        </listOfReactants>
        <listOfProducts>
          <speciesReference species="EE1HE4" stoichiometry="1" constant="true"/>
        </listOfProducts>
        <kineticLaw>
          <math xmlns="http://www.w3.org/1998/Math/MathML">
            <apply>
              <times/>
              <ci> k560 </ci>
              <ci> E </ci>
              <ci> E1HE4 </ci>
              <cn type="e-notation"> 5.25 <sep/> -12 </cn>
            </apply>
          </math>
        </kineticLaw>
      </reaction>
      <reaction id="vR54" reversible="false" fast="false">
        <listOfReactants>
          <speciesReference species="EE1HE4" stoichiometry="1" constant="true"/>
        </listOfReactants>
        <listOfProducts>
          <speciesReference species="E" stoichiometry="1" constant="true"/>
          <speciesReference species="E1HE4" stoichiometry="1" constant="true"/>
        </listOfProducts>
        <kineticLaw>
          <math xmlns="http://www.w3.org/1998/Math/MathML">
            <apply>
              <times/>
              <ci> k561 </ci>
              <ci> EE1HE4 </ci>
              <cn type="e-notation"> 5.25 <sep/> -12 </cn>
            </apply>
          </math>
        </kineticLaw>
      </reaction>
      <reaction id="vR55" reversible="false" fast="false">
        <listOfReactants>
          <speciesReference species="E3" stoichiometry="1" constant="true"/>
          <speciesReference species="HE4" stoichiometry="1" constant="true"/>
        </listOfReactants>
        <listOfProducts>
          <speciesReference species="E3HE4" stoichiometry="1" constant="true"/>
        </listOfProducts>
        <kineticLaw>
          <math xmlns="http://www.w3.org/1998/Math/MathML">
            <apply>
              <times/>
              <ci> k562 </ci>
              <ci> E3 </ci>
              <ci> HE4 </ci>
              <cn type="e-notation"> 5.25 <sep/> -12 </cn>
            </apply>
          </math>
        </kineticLaw>
      </reaction>
      <reaction id="vR56" reversible="false" fast="false">
        <listOfReactants>
          <speciesReference species="E3HE4" stoichiometry="1" constant="true"/>
        </listOfReactants>
        <listOfProducts>
          <speciesReference species="E3" stoichiometry="1" constant="true"/>
          <speciesReference species="HE4" stoichiometry="1" constant="true"/>
        </listOfProducts>
        <kineticLaw>
          <math xmlns="http://www.w3.org/1998/Math/MathML">
            <apply>
              <times/>
              <ci> k563 </ci>
              <ci> E3HE4 </ci>
              <cn type="e-notation"> 5.25 <sep/> -12 </cn>
            </apply>
          </math>
        </kineticLaw>
      </reaction>
      <reaction id="vR57" reversible="false" fast="false">
        <listOfReactants>
          <speciesReference species="H" stoichiometry="1" constant="true"/>
          <speciesReference species="E3HE4" stoichiometry="1" constant="true"/>
        </listOfReactants>
        <listOfProducts>
          <speciesReference species="HE3HE4" stoichiometry="1" constant="true"/>
        </listOfProducts>
        <kineticLaw>
          <math xmlns="http://www.w3.org/1998/Math/MathML">
            <apply>
              <times/>
              <ci> k564 </ci>
              <ci> H </ci>
              <ci> E3HE4 </ci>
              <cn type="e-notation"> 5.25 <sep/> -12 </cn>
            </apply>
          </math>
        </kineticLaw>
      </reaction>
      <reaction id="vR58" reversible="false" fast="false">
        <listOfReactants>
          <speciesReference species="HE3HE4" stoichiometry="1" constant="true"/>
        </listOfReactants>
        <listOfProducts>
          <speciesReference species="H" stoichiometry="1" constant="true"/>
          <speciesReference species="E3HE4" stoichiometry="1" constant="true"/>
        </listOfProducts>
        <kineticLaw>
          <math xmlns="http://www.w3.org/1998/Math/MathML">
            <apply>
              <times/>
              <ci> k565 </ci>
              <ci> HE3HE4 </ci>
              <cn type="e-notation"> 5.25 <sep/> -12 </cn>
            </apply>
          </math>
        </kineticLaw>
      </reaction>
      <reaction id="vR59" reversible="false" fast="false">
        <listOfReactants>
          <speciesReference species="Ev3" stoichiometry="1" constant="true"/>
          <speciesReference species="HE4" stoichiometry="1" constant="true"/>
        </listOfReactants>
        <listOfProducts>
          <speciesReference species="HE4Ev3" stoichiometry="1" constant="true"/>
        </listOfProducts>
        <kineticLaw>
          <math xmlns="http://www.w3.org/1998/Math/MathML">
            <apply>
              <times/>
              <ci> k566 </ci>
              <ci> Ev3 </ci>
              <ci> HE4 </ci>
              <cn type="e-notation"> 5.25 <sep/> -12 </cn>
            </apply>
          </math>
        </kineticLaw>
      </reaction>
      <reaction id="vR60" reversible="false" fast="false">
        <listOfReactants>
          <speciesReference species="HE4Ev3" stoichiometry="1" constant="true"/>
        </listOfReactants>
        <listOfProducts>
          <speciesReference species="Ev3" stoichiometry="1" constant="true"/>
          <speciesReference species="HE4" stoichiometry="1" constant="true"/>
        </listOfProducts>
        <kineticLaw>
          <math xmlns="http://www.w3.org/1998/Math/MathML">
            <apply>
              <times/>
              <ci> k567 </ci>
              <ci> HE4Ev3 </ci>
              <cn type="e-notation"> 5.25 <sep/> -12 </cn>
            </apply>
          </math>
        </kineticLaw>
      </reaction>
      <reaction id="vR61" reversible="false" fast="false">
        <listOfReactants>
          <speciesReference species="E4" stoichiometry="1" constant="true"/>
          <speciesReference species="HE4" stoichiometry="1" constant="true"/>
        </listOfReactants>
        <listOfProducts>
          <speciesReference species="HE4E4" stoichiometry="1" constant="true"/>
        </listOfProducts>
        <kineticLaw>
          <math xmlns="http://www.w3.org/1998/Math/MathML">
            <apply>
              <times/>
              <ci> k568 </ci>
              <ci> E4 </ci>
              <ci> HE4 </ci>
              <cn type="e-notation"> 5.25 <sep/> -12 </cn>
            </apply>
          </math>
        </kineticLaw>
      </reaction>
      <reaction id="vR62" reversible="false" fast="false">
        <listOfReactants>
          <speciesReference species="HE4E4" stoichiometry="1" constant="true"/>
        </listOfReactants>
        <listOfProducts>
          <speciesReference species="E4" stoichiometry="1" constant="true"/>
          <speciesReference species="HE4" stoichiometry="1" constant="true"/>
        </listOfProducts>
        <kineticLaw>
          <math xmlns="http://www.w3.org/1998/Math/MathML">
            <apply>
              <times/>
              <ci> k569 </ci>
              <ci> HE4E4 </ci>
              <cn type="e-notation"> 5.25 <sep/> -12 </cn>
            </apply>
          </math>
        </kineticLaw>
      </reaction>
      <reaction id="vR63" reversible="false" fast="false">
        <listOfReactants>
          <speciesReference species="H" stoichiometry="1" constant="true"/>
          <speciesReference species="HE4E4" stoichiometry="1" constant="true"/>
        </listOfReactants>
        <listOfProducts>
          <speciesReference species="HE4HE4" stoichiometry="1" constant="true"/>
        </listOfProducts>
        <kineticLaw>
          <math xmlns="http://www.w3.org/1998/Math/MathML">
            <apply>
              <times/>
              <ci> k570 </ci>
              <ci> H </ci>
              <ci> HE4E4 </ci>
              <cn type="e-notation"> 5.25 <sep/> -12 </cn>
            </apply>
          </math>
        </kineticLaw>
      </reaction>
      <reaction id="vR64" reversible="false" fast="false">
        <listOfReactants>
          <speciesReference species="HE4HE4" stoichiometry="1" constant="true"/>
        </listOfReactants>
        <listOfProducts>
          <speciesReference species="H" stoichiometry="1" constant="true"/>
          <speciesReference species="HE4E4" stoichiometry="1" constant="true"/>
        </listOfProducts>
        <kineticLaw>
          <math xmlns="http://www.w3.org/1998/Math/MathML">
            <apply>
              <times/>
              <ci> k571 </ci>
              <ci> HE4HE4 </ci>
              <cn type="e-notation"> 5.25 <sep/> -12 </cn>
            </apply>
          </math>
        </kineticLaw>
      </reaction>
      <reaction id="vR65" reversible="false" fast="false">
        <listOfReactants>
          <speciesReference species="HE4HE4" stoichiometry="1" constant="true"/>
        </listOfReactants>
        <listOfProducts>
          <speciesReference species="HE4" stoichiometry="1" constant="true"/>
          <speciesReference species="HE4" stoichiometry="1" constant="true"/>
        </listOfProducts>
        <kineticLaw>
          <math xmlns="http://www.w3.org/1998/Math/MathML">
            <apply>
              <times/>
              <ci> k572 </ci>
              <ci> HE4HE4 </ci>
              <cn type="e-notation"> 5.25 <sep/> -12 </cn>
            </apply>
          </math>
        </kineticLaw>
      </reaction>
      <reaction id="vR66" reversible="false" fast="false">
        <listOfReactants>
          <speciesReference species="HE4" stoichiometry="1" constant="true"/>
          <speciesReference species="HE4" stoichiometry="1" constant="true"/>
        </listOfReactants>
        <listOfProducts>
          <speciesReference species="HE4HE4" stoichiometry="1" constant="true"/>
        </listOfProducts>
        <kineticLaw>
          <math xmlns="http://www.w3.org/1998/Math/MathML">
            <apply>
              <times/>
              <ci> k573 </ci>
              <ci> HE4 </ci>
              <ci> HE4 </ci>
              <cn type="e-notation"> 5.25 <sep/> -12 </cn>
            </apply>
          </math>
        </kineticLaw>
      </reaction>
      <reaction id="vR67" reversible="false" fast="false">
        <listOfReactants>
          <speciesReference species="E1" stoichiometry="1" constant="true"/>
          <speciesReference species="ppERK" stoichiometry="1" constant="true"/>
        </listOfReactants>
        <listOfProducts>
          <speciesReference species="E1_ppERK" stoichiometry="1" constant="true"/>
        </listOfProducts>
        <kineticLaw>
          <math xmlns="http://www.w3.org/1998/Math/MathML">
            <apply>
              <times/>
              <ci> k574 </ci>
              <ci> E1 </ci>
              <ci> ppERK </ci>
              <cn type="e-notation"> 5.25 <sep/> -12 </cn>
            </apply>
          </math>
        </kineticLaw>
      </reaction>
      <reaction id="vR68" reversible="false" fast="false">
        <listOfReactants>
          <speciesReference species="pE1" stoichiometry="1" constant="true"/>
        </listOfReactants>
        <listOfProducts>
          <speciesReference species="E1" stoichiometry="1" constant="true"/>
        </listOfProducts>
        <kineticLaw>
          <math xmlns="http://www.w3.org/1998/Math/MathML">
            <apply>
              <times/>
              <ci> k575 </ci>
              <ci> pE1 </ci>
              <cn type="e-notation"> 5.25 <sep/> -12 </cn>
            </apply>
          </math>
        </kineticLaw>
      </reaction>
      <reaction id="vR69" reversible="false" fast="false">
        <listOfReactants>
          <speciesReference species="E2" stoichiometry="1" constant="true"/>
          <speciesReference species="ppERK" stoichiometry="1" constant="true"/>
        </listOfReactants>
        <listOfProducts>
          <speciesReference species="E2_ppERK" stoichiometry="1" constant="true"/>
        </listOfProducts>
        <kineticLaw>
          <math xmlns="http://www.w3.org/1998/Math/MathML">
            <apply>
              <times/>
              <ci> k576 </ci>
              <ci> E2 </ci>
              <ci> ppERK </ci>
              <cn type="e-notation"> 5.25 <sep/> -12 </cn>
            </apply>
          </math>
        </kineticLaw>
      </reaction>
      <reaction id="vR70" reversible="false" fast="false">
        <listOfReactants>
          <speciesReference species="pE2" stoichiometry="1" constant="true"/>
        </listOfReactants>
        <listOfProducts>
          <speciesReference species="E2" stoichiometry="1" constant="true"/>
        </listOfProducts>
        <kineticLaw>
          <math xmlns="http://www.w3.org/1998/Math/MathML">
            <apply>
              <times/>
              <ci> k577 </ci>
              <ci> pE2 </ci>
              <cn type="e-notation"> 5.25 <sep/> -12 </cn>
            </apply>
          </math>
        </kineticLaw>
      </reaction>
      <reaction id="vR71" reversible="false" fast="false">
        <listOfReactants>
          <speciesReference species="E4" stoichiometry="1" constant="true"/>
          <speciesReference species="ppERK" stoichiometry="1" constant="true"/>
        </listOfReactants>
        <listOfProducts>
          <speciesReference species="E4_ppERK" stoichiometry="1" constant="true"/>
        </listOfProducts>
        <kineticLaw>
          <math xmlns="http://www.w3.org/1998/Math/MathML">
            <apply>
              <times/>
              <ci> k578 </ci>
              <ci> E4 </ci>
              <ci> ppERK </ci>
              <cn type="e-notation"> 5.25 <sep/> -12 </cn>
            </apply>
          </math>
        </kineticLaw>
      </reaction>
      <reaction id="vR72" reversible="false" fast="false">
        <listOfReactants>
          <speciesReference species="pE4" stoichiometry="1" constant="true"/>
        </listOfReactants>
        <listOfProducts>
          <speciesReference species="E4" stoichiometry="1" constant="true"/>
        </listOfProducts>
        <kineticLaw>
          <math xmlns="http://www.w3.org/1998/Math/MathML">
            <apply>
              <times/>
              <ci> k579 </ci>
              <ci> pE4 </ci>
              <cn type="e-notation"> 5.25 <sep/> -12 </cn>
            </apply>
          </math>
        </kineticLaw>
      </reaction>
      <reaction id="vR73" reversible="false" fast="false">
        <listOfReactants>
          <speciesReference species="HGF" stoichiometry="1" constant="true"/>
          <speciesReference species="Met" stoichiometry="1" constant="true"/>
        </listOfReactants>
        <listOfProducts>
          <speciesReference species="HGF_Met" stoichiometry="1" constant="true"/>
        </listOfProducts>
        <kineticLaw>
          <math xmlns="http://www.w3.org/1998/Math/MathML">
            <apply>
              <times/>
              <ci> k580 </ci>
              <ci> HGF </ci>
              <ci> Met </ci>
              <cn type="e-notation"> 5.25 <sep/> -12 </cn>
            </apply>
          </math>
        </kineticLaw>
      </reaction>
      <reaction id="vR74" reversible="false" fast="false">
        <listOfReactants>
          <speciesReference species="HGF_Met" stoichiometry="1" constant="true"/>
        </listOfReactants>
        <listOfProducts>
          <speciesReference species="HGF" stoichiometry="1" constant="true"/>
          <speciesReference species="Met" stoichiometry="1" constant="true"/>
        </listOfProducts>
        <kineticLaw>
          <math xmlns="http://www.w3.org/1998/Math/MathML">
            <apply>
              <times/>
              <ci> k581 </ci>
              <ci> HGF_Met </ci>
              <cn type="e-notation"> 5.25 <sep/> -12 </cn>
            </apply>
          </math>
        </kineticLaw>
      </reaction>
      <reaction id="vR75" reversible="false" fast="false">
        <listOfReactants>
          <speciesReference species="Met" stoichiometry="1" constant="true"/>
          <speciesReference species="HGF_Met" stoichiometry="1" constant="true"/>
        </listOfReactants>
        <listOfProducts>
          <speciesReference species="HGF_Met_Met" stoichiometry="1" constant="true"/>
        </listOfProducts>
        <kineticLaw>
          <math xmlns="http://www.w3.org/1998/Math/MathML">
            <apply>
              <times/>
              <ci> k582 </ci>
              <ci> Met </ci>
              <ci> HGF_Met </ci>
              <cn type="e-notation"> 5.25 <sep/> -12 </cn>
            </apply>
          </math>
        </kineticLaw>
      </reaction>
      <reaction id="vR76" reversible="false" fast="false">
        <listOfReactants>
          <speciesReference species="HGF_Met_Met" stoichiometry="1" constant="true"/>
        </listOfReactants>
        <listOfProducts>
          <speciesReference species="Met" stoichiometry="1" constant="true"/>
          <speciesReference species="HGF_Met" stoichiometry="1" constant="true"/>
        </listOfProducts>
        <kineticLaw>
          <math xmlns="http://www.w3.org/1998/Math/MathML">
            <apply>
              <times/>
              <ci> k583 </ci>
              <ci> HGF_Met_Met </ci>
              <cn type="e-notation"> 5.25 <sep/> -12 </cn>
            </apply>
          </math>
        </kineticLaw>
      </reaction>
      <reaction id="vR77" reversible="false" fast="false">
        <listOfReactants>
          <speciesReference species="HGF" stoichiometry="1" constant="true"/>
          <speciesReference species="HGF_Met_Met" stoichiometry="1" constant="true"/>
        </listOfReactants>
        <listOfProducts>
          <speciesReference species="HGF_Met_HGF_Met" stoichiometry="1" constant="true"/>
        </listOfProducts>
        <kineticLaw>
          <math xmlns="http://www.w3.org/1998/Math/MathML">
            <apply>
              <times/>
              <ci> k584 </ci>
              <ci> HGF </ci>
              <ci> HGF_Met_Met </ci>
              <cn type="e-notation"> 5.25 <sep/> -12 </cn>
            </apply>
          </math>
        </kineticLaw>
      </reaction>
      <reaction id="vR78" reversible="false" fast="false">
        <listOfReactants>
          <speciesReference species="HGF_Met_HGF_Met" stoichiometry="1" constant="true"/>
        </listOfReactants>
        <listOfProducts>
          <speciesReference species="HGF" stoichiometry="1" constant="true"/>
          <speciesReference species="HGF_Met_Met" stoichiometry="1" constant="true"/>
        </listOfProducts>
        <kineticLaw>
          <math xmlns="http://www.w3.org/1998/Math/MathML">
            <apply>
              <times/>
              <ci> k585 </ci>
              <ci> HGF_Met_HGF_Met </ci>
              <cn type="e-notation"> 5.25 <sep/> -12 </cn>
            </apply>
          </math>
        </kineticLaw>
      </reaction>
      <reaction id="vR79" reversible="false" fast="false">
        <listOfReactants>
          <speciesReference species="HGF_Met_HGF_Met" stoichiometry="1" constant="true"/>
        </listOfReactants>
        <listOfProducts>
          <speciesReference species="HGF_Met" stoichiometry="1" constant="true"/>
          <speciesReference species="HGF_Met" stoichiometry="1" constant="true"/>
        </listOfProducts>
        <kineticLaw>
          <math xmlns="http://www.w3.org/1998/Math/MathML">
            <apply>
              <times/>
              <ci> k586 </ci>
              <ci> HGF_Met_HGF_Met </ci>
              <cn type="e-notation"> 5.25 <sep/> -12 </cn>
            </apply>
          </math>
        </kineticLaw>
      </reaction>
      <reaction id="vR80" reversible="false" fast="false">
        <listOfReactants>
          <speciesReference species="HGF_Met" stoichiometry="1" constant="true"/>
          <speciesReference species="HGF_Met" stoichiometry="1" constant="true"/>
        </listOfReactants>
        <listOfProducts>
          <speciesReference species="HGF_Met_HGF_Met" stoichiometry="1" constant="true"/>
        </listOfProducts>
        <kineticLaw>
          <math xmlns="http://www.w3.org/1998/Math/MathML">
            <apply>
              <times/>
              <ci> k587 </ci>
              <ci> HGF_Met </ci>
              <ci> HGF_Met </ci>
              <cn type="e-notation"> 5.25 <sep/> -12 </cn>
            </apply>
          </math>
        </kineticLaw>
      </reaction>
      <reaction id="vR81" reversible="false" fast="false">
        <listOfReactants>
          <speciesReference species="P" stoichiometry="1" constant="true"/>
          <speciesReference species="Pr" stoichiometry="1" constant="true"/>
        </listOfReactants>
        <listOfProducts>
          <speciesReference species="PPr" stoichiometry="1" constant="true"/>
        </listOfProducts>
        <kineticLaw>
          <math xmlns="http://www.w3.org/1998/Math/MathML">
            <apply>
              <times/>
              <ci> k588 </ci>
              <ci> P </ci>
              <ci> Pr </ci>
              <cn type="e-notation"> 5.25 <sep/> -12 </cn>
            </apply>
          </math>
        </kineticLaw>
      </reaction>
      <reaction id="vR82" reversible="false" fast="false">
        <listOfReactants>
          <speciesReference species="PPr" stoichiometry="1" constant="true"/>
        </listOfReactants>
        <listOfProducts>
          <speciesReference species="P" stoichiometry="1" constant="true"/>
          <speciesReference species="Pr" stoichiometry="1" constant="true"/>
        </listOfProducts>
        <kineticLaw>
          <math xmlns="http://www.w3.org/1998/Math/MathML">
            <apply>
              <times/>
              <ci> k589 </ci>
              <ci> PPr </ci>
              <cn type="e-notation"> 5.25 <sep/> -12 </cn>
            </apply>
          </math>
        </kineticLaw>
      </reaction>
      <reaction id="vR83" reversible="false" fast="false">
        <listOfReactants>
          <speciesReference species="PPr" stoichiometry="1" constant="true"/>
          <speciesReference species="PPr" stoichiometry="1" constant="true"/>
        </listOfReactants>
        <listOfProducts>
          <speciesReference species="PPrPPr" stoichiometry="1" constant="true"/>
        </listOfProducts>
        <kineticLaw>
          <math xmlns="http://www.w3.org/1998/Math/MathML">
            <apply>
              <times/>
              <ci> k590 </ci>
              <ci> PPr </ci>
              <ci> PPr </ci>
              <cn type="e-notation"> 5.25 <sep/> -12 </cn>
            </apply>
          </math>
        </kineticLaw>
      </reaction>
      <reaction id="vR84" reversible="false" fast="false">
        <listOfReactants>
          <speciesReference species="PPrPPr" stoichiometry="1" constant="true"/>
        </listOfReactants>
        <listOfProducts>
          <speciesReference species="PPr" stoichiometry="1" constant="true"/>
          <speciesReference species="PPr" stoichiometry="1" constant="true"/>
        </listOfProducts>
        <kineticLaw>
          <math xmlns="http://www.w3.org/1998/Math/MathML">
            <apply>
              <times/>
              <ci> k591 </ci>
              <ci> PPrPPr </ci>
              <cn type="e-notation"> 5.25 <sep/> -12 </cn>
            </apply>
          </math>
        </kineticLaw>
      </reaction>
      <reaction id="vR85" reversible="false" fast="false">
        <listOfReactants>
          <speciesReference species="PPrPPr" stoichiometry="1" constant="true"/>
        </listOfReactants>
        <listOfProducts>
          <speciesReference species="P" stoichiometry="1" constant="true"/>
          <speciesReference species="PPrPr" stoichiometry="1" constant="true"/>
        </listOfProducts>
        <kineticLaw>
          <math xmlns="http://www.w3.org/1998/Math/MathML">
            <apply>
              <times/>
              <ci> k592 </ci>
              <ci> PPrPPr </ci>
              <cn type="e-notation"> 5.25 <sep/> -12 </cn>
            </apply>
          </math>
        </kineticLaw>
      </reaction>
      <reaction id="vR86" reversible="false" fast="false">
        <listOfReactants>
          <speciesReference species="PPrPr" stoichiometry="1" constant="true"/>
        </listOfReactants>
        <listOfProducts>
          <speciesReference species="Pr" stoichiometry="1" constant="true"/>
          <speciesReference species="PPr" stoichiometry="1" constant="true"/>
        </listOfProducts>
        <kineticLaw>
          <math xmlns="http://www.w3.org/1998/Math/MathML">
            <apply>
              <times/>
              <ci> k593 </ci>
              <ci> PPrPr </ci>
              <cn type="e-notation"> 5.25 <sep/> -12 </cn>
            </apply>
          </math>
        </kineticLaw>
      </reaction>
      <reaction id="vR87" reversible="false" fast="false">
        <listOfReactants>
          <speciesReference species="F" stoichiometry="1" constant="true"/>
          <speciesReference species="Fr" stoichiometry="1" constant="true"/>
        </listOfReactants>
        <listOfProducts>
          <speciesReference species="FFr" stoichiometry="1" constant="true"/>
        </listOfProducts>
        <kineticLaw>
          <math xmlns="http://www.w3.org/1998/Math/MathML">
            <apply>
              <times/>
              <ci> k594 </ci>
              <ci> F </ci>
              <ci> Fr </ci>
              <cn type="e-notation"> 5.25 <sep/> -12 </cn>
            </apply>
          </math>
        </kineticLaw>
      </reaction>
      <reaction id="vR88" reversible="false" fast="false">
        <listOfReactants>
          <speciesReference species="FFr" stoichiometry="1" constant="true"/>
        </listOfReactants>
        <listOfProducts>
          <speciesReference species="F" stoichiometry="1" constant="true"/>
          <speciesReference species="Fr" stoichiometry="1" constant="true"/>
        </listOfProducts>
        <kineticLaw>
          <math xmlns="http://www.w3.org/1998/Math/MathML">
            <apply>
              <times/>
              <ci> k595 </ci>
              <ci> FFr </ci>
              <cn type="e-notation"> 5.25 <sep/> -12 </cn>
            </apply>
          </math>
        </kineticLaw>
      </reaction>
      <reaction id="vR89" reversible="false" fast="false">
        <listOfReactants>
          <speciesReference species="FFr" stoichiometry="1" constant="true"/>
          <speciesReference species="FFr" stoichiometry="1" constant="true"/>
        </listOfReactants>
        <listOfProducts>
          <speciesReference species="FFrFFr" stoichiometry="1" constant="true"/>
        </listOfProducts>
        <kineticLaw>
          <math xmlns="http://www.w3.org/1998/Math/MathML">
            <apply>
              <times/>
              <ci> k596 </ci>
              <ci> FFr </ci>
              <ci> FFr </ci>
              <cn type="e-notation"> 5.25 <sep/> -12 </cn>
            </apply>
          </math>
        </kineticLaw>
      </reaction>
      <reaction id="vR90" reversible="false" fast="false">
        <listOfReactants>
          <speciesReference species="FFrFFr" stoichiometry="1" constant="true"/>
        </listOfReactants>
        <listOfProducts>
          <speciesReference species="FFr" stoichiometry="1" constant="true"/>
          <speciesReference species="FFr" stoichiometry="1" constant="true"/>
        </listOfProducts>
        <kineticLaw>
          <math xmlns="http://www.w3.org/1998/Math/MathML">
            <apply>
              <times/>
              <ci> k597 </ci>
              <ci> FFrFFr </ci>
              <cn type="e-notation"> 5.25 <sep/> -12 </cn>
            </apply>
          </math>
        </kineticLaw>
      </reaction>
      <reaction id="vR91" reversible="false" fast="false">
        <listOfReactants>
          <speciesReference species="FFrFFr" stoichiometry="1" constant="true"/>
        </listOfReactants>
        <listOfProducts>
          <speciesReference species="F" stoichiometry="1" constant="true"/>
          <speciesReference species="FFrFr" stoichiometry="1" constant="true"/>
        </listOfProducts>
        <kineticLaw>
          <math xmlns="http://www.w3.org/1998/Math/MathML">
            <apply>
              <times/>
              <ci> k598 </ci>
              <ci> FFrFFr </ci>
              <cn type="e-notation"> 5.25 <sep/> -12 </cn>
            </apply>
          </math>
        </kineticLaw>
      </reaction>
      <reaction id="vR92" reversible="false" fast="false">
        <listOfReactants>
          <speciesReference species="F" stoichiometry="1" constant="true"/>
          <speciesReference species="FFrFr" stoichiometry="1" constant="true"/>
        </listOfReactants>
        <listOfProducts>
          <speciesReference species="FFrFFr" stoichiometry="1" constant="true"/>
        </listOfProducts>
        <kineticLaw>
          <math xmlns="http://www.w3.org/1998/Math/MathML">
            <apply>
              <times/>
              <ci> k599 </ci>
              <ci> F </ci>
              <ci> FFrFr </ci>
              <cn type="e-notation"> 5.25 <sep/> -12 </cn>
            </apply>
          </math>
        </kineticLaw>
      </reaction>
      <reaction id="vR93" reversible="false" fast="false">
        <listOfReactants>
          <speciesReference species="FFrFr" stoichiometry="1" constant="true"/>
        </listOfReactants>
        <listOfProducts>
          <speciesReference species="Fr" stoichiometry="1" constant="true"/>
          <speciesReference species="FFr" stoichiometry="1" constant="true"/>
        </listOfProducts>
        <kineticLaw>
          <math xmlns="http://www.w3.org/1998/Math/MathML">
            <apply>
              <times/>
              <ci> k600 </ci>
              <ci> FFrFr </ci>
              <cn type="e-notation"> 5.25 <sep/> -12 </cn>
            </apply>
          </math>
        </kineticLaw>
      </reaction>
      <reaction id="vR94" reversible="false" fast="false">
        <listOfReactants>
          <speciesReference species="Fr" stoichiometry="1" constant="true"/>
          <speciesReference species="FFr" stoichiometry="1" constant="true"/>
        </listOfReactants>
        <listOfProducts>
          <speciesReference species="FFrFr" stoichiometry="1" constant="true"/>
        </listOfProducts>
        <kineticLaw>
          <math xmlns="http://www.w3.org/1998/Math/MathML">
            <apply>
              <times/>
              <ci> k601 </ci>
              <ci> Fr </ci>
              <ci> FFr </ci>
              <cn type="e-notation"> 5.25 <sep/> -12 </cn>
            </apply>
          </math>
        </kineticLaw>
      </reaction>
      <reaction id="vR95" reversible="false" fast="false">
        <listOfReactants>
          <speciesReference species="Ir" stoichiometry="1" constant="true"/>
          <speciesReference species="Ir" stoichiometry="1" constant="true"/>
        </listOfReactants>
        <listOfProducts>
          <speciesReference species="IrIr" stoichiometry="1" constant="true"/>
        </listOfProducts>
        <kineticLaw>
          <math xmlns="http://www.w3.org/1998/Math/MathML">
            <apply>
              <times/>
              <ci> k602 </ci>
              <ci> Ir </ci>
              <ci> Ir </ci>
              <cn type="e-notation"> 5.25 <sep/> -12 </cn>
            </apply>
          </math>
        </kineticLaw>
      </reaction>
      <reaction id="vR96" reversible="false" fast="false">
        <listOfReactants>
          <speciesReference species="IrIr" stoichiometry="1" constant="true"/>
        </listOfReactants>
        <listOfProducts>
          <speciesReference species="Ir" stoichiometry="1" constant="true"/>
          <speciesReference species="Ir" stoichiometry="1" constant="true"/>
        </listOfProducts>
        <kineticLaw>
          <math xmlns="http://www.w3.org/1998/Math/MathML">
            <apply>
              <times/>
              <ci> k603 </ci>
              <ci> IrIr </ci>
              <cn type="e-notation"> 5.25 <sep/> -12 </cn>
            </apply>
          </math>
        </kineticLaw>
      </reaction>
      <reaction id="vR97" reversible="false" fast="false">
        <listOfReactants>
          <speciesReference species="Isr" stoichiometry="1" constant="true"/>
          <speciesReference species="Isr" stoichiometry="1" constant="true"/>
        </listOfReactants>
        <listOfProducts>
          <speciesReference species="Isr_Isr" stoichiometry="1" constant="true"/>
        </listOfProducts>
        <kineticLaw>
          <math xmlns="http://www.w3.org/1998/Math/MathML">
            <apply>
              <times/>
              <ci> k604 </ci>
              <ci> Isr </ci>
              <ci> Isr </ci>
              <cn type="e-notation"> 5.25 <sep/> -12 </cn>
            </apply>
          </math>
        </kineticLaw>
      </reaction>
      <reaction id="vR98" reversible="false" fast="false">
        <listOfReactants>
          <speciesReference species="Isr_Isr" stoichiometry="1" constant="true"/>
        </listOfReactants>
        <listOfProducts>
          <speciesReference species="Isr" stoichiometry="1" constant="true"/>
          <speciesReference species="Isr" stoichiometry="1" constant="true"/>
        </listOfProducts>
        <kineticLaw>
          <math xmlns="http://www.w3.org/1998/Math/MathML">
            <apply>
              <times/>
              <ci> k605 </ci>
              <ci> Isr_Isr </ci>
              <cn type="e-notation"> 5.25 <sep/> -12 </cn>
            </apply>
          </math>
        </kineticLaw>
      </reaction>
      <reaction id="vR99" reversible="false" fast="false">
        <listOfReactants>
          <speciesReference species="E1_ppERK" stoichiometry="1" constant="true"/>
        </listOfReactants>
        <listOfProducts>
          <speciesReference species="E1" stoichiometry="1" constant="true"/>
          <speciesReference species="ppERK" stoichiometry="1" constant="true"/>
        </listOfProducts>
        <kineticLaw>
          <math xmlns="http://www.w3.org/1998/Math/MathML">
            <apply>
              <times/>
              <ci> k606 </ci>
              <ci> E1_ppERK </ci>
              <cn type="e-notation"> 5.25 <sep/> -12 </cn>
            </apply>
          </math>
        </kineticLaw>
      </reaction>
      <reaction id="vR100" reversible="false" fast="false">
        <listOfReactants>
          <speciesReference species="E1_ppERK" stoichiometry="1" constant="true"/>
        </listOfReactants>
        <listOfProducts>
          <speciesReference species="pE1" stoichiometry="1" constant="true"/>
          <speciesReference species="ppERK" stoichiometry="1" constant="true"/>
        </listOfProducts>
        <kineticLaw>
          <math xmlns="http://www.w3.org/1998/Math/MathML">
            <apply>
              <times/>
              <ci> k607 </ci>
              <ci> E1_ppERK </ci>
              <cn type="e-notation"> 5.25 <sep/> -12 </cn>
            </apply>
          </math>
        </kineticLaw>
      </reaction>
      <reaction id="vR101" reversible="false" fast="false">
        <listOfReactants>
          <speciesReference species="E2_ppERK" stoichiometry="1" constant="true"/>
        </listOfReactants>
        <listOfProducts>
          <speciesReference species="E2" stoichiometry="1" constant="true"/>
          <speciesReference species="ppERK" stoichiometry="1" constant="true"/>
        </listOfProducts>
        <kineticLaw>
          <math xmlns="http://www.w3.org/1998/Math/MathML">
            <apply>
              <times/>
              <ci> k608 </ci>
              <ci> E2_ppERK </ci>
              <cn type="e-notation"> 5.25 <sep/> -12 </cn>
            </apply>
          </math>
        </kineticLaw>
      </reaction>
      <reaction id="vR102" reversible="false" fast="false">
        <listOfReactants>
          <speciesReference species="E2_ppERK" stoichiometry="1" constant="true"/>
        </listOfReactants>
        <listOfProducts>
          <speciesReference species="pE2" stoichiometry="1" constant="true"/>
          <speciesReference species="ppERK" stoichiometry="1" constant="true"/>
        </listOfProducts>
        <kineticLaw>
          <math xmlns="http://www.w3.org/1998/Math/MathML">
            <apply>
              <times/>
              <ci> k609 </ci>
              <ci> E2_ppERK </ci>
              <cn type="e-notation"> 5.25 <sep/> -12 </cn>
            </apply>
          </math>
        </kineticLaw>
      </reaction>
      <reaction id="vR103" reversible="false" fast="false">
        <listOfReactants>
          <speciesReference species="E4_ppERK" stoichiometry="1" constant="true"/>
        </listOfReactants>
        <listOfProducts>
          <speciesReference species="E4" stoichiometry="1" constant="true"/>
          <speciesReference species="ppERK" stoichiometry="1" constant="true"/>
        </listOfProducts>
        <kineticLaw>
          <math xmlns="http://www.w3.org/1998/Math/MathML">
            <apply>
              <times/>
              <ci> k610 </ci>
              <ci> E4_ppERK </ci>
              <cn type="e-notation"> 5.25 <sep/> -12 </cn>
            </apply>
          </math>
        </kineticLaw>
      </reaction>
      <reaction id="vR104" reversible="false" fast="false">
        <listOfReactants>
          <speciesReference species="E4_ppERK" stoichiometry="1" constant="true"/>
        </listOfReactants>
        <listOfProducts>
          <speciesReference species="pE4" stoichiometry="1" constant="true"/>
          <speciesReference species="ppERK" stoichiometry="1" constant="true"/>
        </listOfProducts>
        <kineticLaw>
          <math xmlns="http://www.w3.org/1998/Math/MathML">
            <apply>
              <times/>
              <ci> k611 </ci>
              <ci> E4_ppERK </ci>
              <cn type="e-notation"> 5.25 <sep/> -12 </cn>
            </apply>
          </math>
        </kineticLaw>
      </reaction>
      <reaction id="vR105" reversible="false" fast="false">
        <listOfReactants>
          <speciesReference species="E1" stoichiometry="1" constant="true"/>
          <speciesReference species="E1" stoichiometry="1" constant="true"/>
        </listOfReactants>
        <listOfProducts>
          <speciesReference species="E1E1" stoichiometry="1" constant="true"/>
        </listOfProducts>
        <kineticLaw>
          <math xmlns="http://www.w3.org/1998/Math/MathML">
            <apply>
              <times/>
              <ci> k612 </ci>
              <ci> E1 </ci>
              <ci> E1 </ci>
              <cn type="e-notation"> 5.25 <sep/> -12 </cn>
            </apply>
          </math>
        </kineticLaw>
      </reaction>
      <reaction id="vR106" reversible="false" fast="false">
        <listOfReactants>
          <speciesReference species="E1E1" stoichiometry="1" constant="true"/>
        </listOfReactants>
        <listOfProducts>
          <speciesReference species="E1" stoichiometry="1" constant="true"/>
          <speciesReference species="E1" stoichiometry="1" constant="true"/>
        </listOfProducts>
        <kineticLaw>
          <math xmlns="http://www.w3.org/1998/Math/MathML">
            <apply>
              <times/>
              <ci> k613 </ci>
              <ci> E1E1 </ci>
              <cn type="e-notation"> 5.25 <sep/> -12 </cn>
            </apply>
          </math>
        </kineticLaw>
      </reaction>
      <reaction id="vR107" reversible="false" fast="false">
        <listOfReactants>
          <speciesReference species="E1" stoichiometry="1" constant="true"/>
          <speciesReference species="E2" stoichiometry="1" constant="true"/>
        </listOfReactants>
        <listOfProducts>
          <speciesReference species="E1E2" stoichiometry="1" constant="true"/>
        </listOfProducts>
        <kineticLaw>
          <math xmlns="http://www.w3.org/1998/Math/MathML">
            <apply>
              <times/>
              <ci> k614 </ci>
              <ci> E1 </ci>
              <ci> E2 </ci>
              <cn type="e-notation"> 5.25 <sep/> -12 </cn>
            </apply>
          </math>
        </kineticLaw>
      </reaction>
      <reaction id="vR108" reversible="false" fast="false">
        <listOfReactants>
          <speciesReference species="E1E2" stoichiometry="1" constant="true"/>
        </listOfReactants>
        <listOfProducts>
          <speciesReference species="E1" stoichiometry="1" constant="true"/>
          <speciesReference species="E2" stoichiometry="1" constant="true"/>
        </listOfProducts>
        <kineticLaw>
          <math xmlns="http://www.w3.org/1998/Math/MathML">
            <apply>
              <times/>
              <ci> k615 </ci>
              <ci> E1E2 </ci>
              <cn type="e-notation"> 5.25 <sep/> -12 </cn>
            </apply>
          </math>
        </kineticLaw>
      </reaction>
      <reaction id="vR109" reversible="false" fast="false">
        <listOfReactants>
          <speciesReference species="E1" stoichiometry="1" constant="true"/>
          <speciesReference species="E3" stoichiometry="1" constant="true"/>
        </listOfReactants>
        <listOfProducts>
          <speciesReference species="E1E3" stoichiometry="1" constant="true"/>
        </listOfProducts>
        <kineticLaw>
          <math xmlns="http://www.w3.org/1998/Math/MathML">
            <apply>
              <times/>
              <ci> k616 </ci>
              <ci> E1 </ci>
              <ci> E3 </ci>
              <cn type="e-notation"> 5.25 <sep/> -12 </cn>
            </apply>
          </math>
        </kineticLaw>
      </reaction>
      <reaction id="vR110" reversible="false" fast="false">
        <listOfReactants>
          <speciesReference species="E1E3" stoichiometry="1" constant="true"/>
        </listOfReactants>
        <listOfProducts>
          <speciesReference species="E1" stoichiometry="1" constant="true"/>
          <speciesReference species="E3" stoichiometry="1" constant="true"/>
        </listOfProducts>
        <kineticLaw>
          <math xmlns="http://www.w3.org/1998/Math/MathML">
            <apply>
              <times/>
              <ci> k617 </ci>
              <ci> E1E3 </ci>
              <cn type="e-notation"> 5.25 <sep/> -12 </cn>
            </apply>
          </math>
        </kineticLaw>
      </reaction>
      <reaction id="vR111" reversible="false" fast="false">
        <listOfReactants>
          <speciesReference species="E1" stoichiometry="1" constant="true"/>
          <speciesReference species="E4" stoichiometry="1" constant="true"/>
        </listOfReactants>
        <listOfProducts>
          <speciesReference species="E1E4" stoichiometry="1" constant="true"/>
        </listOfProducts>
        <kineticLaw>
          <math xmlns="http://www.w3.org/1998/Math/MathML">
            <apply>
              <times/>
              <ci> k618 </ci>
              <ci> E1 </ci>
              <ci> E4 </ci>
              <cn type="e-notation"> 5.25 <sep/> -12 </cn>
            </apply>
          </math>
        </kineticLaw>
      </reaction>
      <reaction id="vR112" reversible="false" fast="false">
        <listOfReactants>
          <speciesReference species="E1E4" stoichiometry="1" constant="true"/>
        </listOfReactants>
        <listOfProducts>
          <speciesReference species="E1" stoichiometry="1" constant="true"/>
          <speciesReference species="E4" stoichiometry="1" constant="true"/>
        </listOfProducts>
        <kineticLaw>
          <math xmlns="http://www.w3.org/1998/Math/MathML">
            <apply>
              <times/>
              <ci> k619 </ci>
              <ci> E1E4 </ci>
              <cn type="e-notation"> 5.25 <sep/> -12 </cn>
            </apply>
          </math>
        </kineticLaw>
      </reaction>
      <reaction id="vR113" reversible="false" fast="false">
        <listOfReactants>
          <speciesReference species="E2" stoichiometry="1" constant="true"/>
          <speciesReference species="E2" stoichiometry="1" constant="true"/>
        </listOfReactants>
        <listOfProducts>
          <speciesReference species="E2E2" stoichiometry="1" constant="true"/>
        </listOfProducts>
        <kineticLaw>
          <math xmlns="http://www.w3.org/1998/Math/MathML">
            <apply>
              <times/>
              <ci> k620 </ci>
              <ci> E2 </ci>
              <ci> E2 </ci>
              <cn type="e-notation"> 5.25 <sep/> -12 </cn>
            </apply>
          </math>
        </kineticLaw>
      </reaction>
      <reaction id="vR114" reversible="false" fast="false">
        <listOfReactants>
          <speciesReference species="E2E2" stoichiometry="1" constant="true"/>
        </listOfReactants>
        <listOfProducts>
          <speciesReference species="E2" stoichiometry="1" constant="true"/>
          <speciesReference species="E2" stoichiometry="1" constant="true"/>
        </listOfProducts>
        <kineticLaw>
          <math xmlns="http://www.w3.org/1998/Math/MathML">
            <apply>
              <times/>
              <ci> k621 </ci>
              <ci> E2E2 </ci>
              <cn type="e-notation"> 5.25 <sep/> -12 </cn>
            </apply>
          </math>
        </kineticLaw>
      </reaction>
      <reaction id="vR115" reversible="false" fast="false">
        <listOfReactants>
          <speciesReference species="E2" stoichiometry="1" constant="true"/>
          <speciesReference species="E3" stoichiometry="1" constant="true"/>
        </listOfReactants>
        <listOfProducts>
          <speciesReference species="E2E3" stoichiometry="1" constant="true"/>
        </listOfProducts>
        <kineticLaw>
          <math xmlns="http://www.w3.org/1998/Math/MathML">
            <apply>
              <times/>
              <ci> k622 </ci>
              <ci> E2 </ci>
              <ci> E3 </ci>
              <cn type="e-notation"> 5.25 <sep/> -12 </cn>
            </apply>
          </math>
        </kineticLaw>
      </reaction>
      <reaction id="vR116" reversible="false" fast="false">
        <listOfReactants>
          <speciesReference species="E2E3" stoichiometry="1" constant="true"/>
        </listOfReactants>
        <listOfProducts>
          <speciesReference species="E2" stoichiometry="1" constant="true"/>
          <speciesReference species="E3" stoichiometry="1" constant="true"/>
        </listOfProducts>
        <kineticLaw>
          <math xmlns="http://www.w3.org/1998/Math/MathML">
            <apply>
              <times/>
              <ci> k623 </ci>
              <ci> E2E3 </ci>
              <cn type="e-notation"> 5.25 <sep/> -12 </cn>
            </apply>
          </math>
        </kineticLaw>
      </reaction>
      <reaction id="vR117" reversible="false" fast="false">
        <listOfReactants>
          <speciesReference species="E2" stoichiometry="1" constant="true"/>
          <speciesReference species="E4" stoichiometry="1" constant="true"/>
        </listOfReactants>
        <listOfProducts>
          <speciesReference species="E2E4" stoichiometry="1" constant="true"/>
        </listOfProducts>
        <kineticLaw>
          <math xmlns="http://www.w3.org/1998/Math/MathML">
            <apply>
              <times/>
              <ci> k624 </ci>
              <ci> E2 </ci>
              <ci> E4 </ci>
              <cn type="e-notation"> 5.25 <sep/> -12 </cn>
            </apply>
          </math>
        </kineticLaw>
      </reaction>
      <reaction id="vR118" reversible="false" fast="false">
        <listOfReactants>
          <speciesReference species="E2E4" stoichiometry="1" constant="true"/>
        </listOfReactants>
        <listOfProducts>
          <speciesReference species="E2" stoichiometry="1" constant="true"/>
          <speciesReference species="E4" stoichiometry="1" constant="true"/>
        </listOfProducts>
        <kineticLaw>
          <math xmlns="http://www.w3.org/1998/Math/MathML">
            <apply>
              <times/>
              <ci> k625 </ci>
              <ci> E2E4 </ci>
              <cn type="e-notation"> 5.25 <sep/> -12 </cn>
            </apply>
          </math>
        </kineticLaw>
      </reaction>
      <reaction id="vR119" reversible="false" fast="false">
        <listOfReactants>
          <speciesReference species="E3" stoichiometry="1" constant="true"/>
          <speciesReference species="E4" stoichiometry="1" constant="true"/>
        </listOfReactants>
        <listOfProducts>
          <speciesReference species="E3E4" stoichiometry="1" constant="true"/>
        </listOfProducts>
        <kineticLaw>
          <math xmlns="http://www.w3.org/1998/Math/MathML">
            <apply>
              <times/>
              <ci> k626 </ci>
              <ci> E3 </ci>
              <ci> E4 </ci>
              <cn type="e-notation"> 5.25 <sep/> -12 </cn>
            </apply>
          </math>
        </kineticLaw>
      </reaction>
      <reaction id="vR120" reversible="false" fast="false">
        <listOfReactants>
          <speciesReference species="E3E4" stoichiometry="1" constant="true"/>
        </listOfReactants>
        <listOfProducts>
          <speciesReference species="E3" stoichiometry="1" constant="true"/>
          <speciesReference species="E4" stoichiometry="1" constant="true"/>
        </listOfProducts>
        <kineticLaw>
          <math xmlns="http://www.w3.org/1998/Math/MathML">
            <apply>
              <times/>
              <ci> k627 </ci>
              <ci> E3E4 </ci>
              <cn type="e-notation"> 5.25 <sep/> -12 </cn>
            </apply>
          </math>
        </kineticLaw>
      </reaction>
      <reaction id="vR121" reversible="false" fast="false">
        <listOfReactants>
          <speciesReference species="E4" stoichiometry="1" constant="true"/>
          <speciesReference species="E4" stoichiometry="1" constant="true"/>
        </listOfReactants>
        <listOfProducts>
          <speciesReference species="E4E4" stoichiometry="1" constant="true"/>
        </listOfProducts>
        <kineticLaw>
          <math xmlns="http://www.w3.org/1998/Math/MathML">
            <apply>
              <times/>
              <ci> k628 </ci>
              <ci> E4 </ci>
              <ci> E4 </ci>
              <cn type="e-notation"> 5.25 <sep/> -12 </cn>
            </apply>
          </math>
        </kineticLaw>
      </reaction>
      <reaction id="vR122" reversible="false" fast="false">
        <listOfReactants>
          <speciesReference species="E4E4" stoichiometry="1" constant="true"/>
        </listOfReactants>
        <listOfProducts>
          <speciesReference species="E4" stoichiometry="1" constant="true"/>
          <speciesReference species="E4" stoichiometry="1" constant="true"/>
        </listOfProducts>
        <kineticLaw>
          <math xmlns="http://www.w3.org/1998/Math/MathML">
            <apply>
              <times/>
              <ci> k629 </ci>
              <ci> E4E4 </ci>
              <cn type="e-notation"> 5.25 <sep/> -12 </cn>
            </apply>
          </math>
        </kineticLaw>
      </reaction>
      <reaction id="vR123" reversible="false" fast="false">
        <listOfReactants>
          <speciesReference species="E" stoichiometry="1" constant="true"/>
          <speciesReference species="E1E1" stoichiometry="1" constant="true"/>
        </listOfReactants>
        <listOfProducts>
          <speciesReference species="EE1E1" stoichiometry="1" constant="true"/>
        </listOfProducts>
        <kineticLaw>
          <math xmlns="http://www.w3.org/1998/Math/MathML">
            <apply>
              <times/>
              <ci> k630 </ci>
              <ci> E </ci>
              <ci> E1E1 </ci>
              <cn type="e-notation"> 5.25 <sep/> -12 </cn>
            </apply>
          </math>
        </kineticLaw>
      </reaction>
      <reaction id="vR124" reversible="false" fast="false">
        <listOfReactants>
          <speciesReference species="EE1E1" stoichiometry="1" constant="true"/>
        </listOfReactants>
        <listOfProducts>
          <speciesReference species="E" stoichiometry="1" constant="true"/>
          <speciesReference species="E1E1" stoichiometry="1" constant="true"/>
        </listOfProducts>
        <kineticLaw>
          <math xmlns="http://www.w3.org/1998/Math/MathML">
            <apply>
              <times/>
              <ci> k631 </ci>
              <ci> EE1E1 </ci>
              <cn type="e-notation"> 5.25 <sep/> -12 </cn>
            </apply>
          </math>
        </kineticLaw>
      </reaction>
      <reaction id="vR125" reversible="false" fast="false">
        <listOfReactants>
          <speciesReference species="E" stoichiometry="1" constant="true"/>
          <speciesReference species="E1E2" stoichiometry="1" constant="true"/>
        </listOfReactants>
        <listOfProducts>
          <speciesReference species="EE1E2" stoichiometry="1" constant="true"/>
        </listOfProducts>
        <kineticLaw>
          <math xmlns="http://www.w3.org/1998/Math/MathML">
            <apply>
              <times/>
              <ci> k632 </ci>
              <ci> E </ci>
              <ci> E1E2 </ci>
              <cn type="e-notation"> 5.25 <sep/> -12 </cn>
            </apply>
          </math>
        </kineticLaw>
      </reaction>
      <reaction id="vR126" reversible="false" fast="false">
        <listOfReactants>
          <speciesReference species="EE1E2" stoichiometry="1" constant="true"/>
        </listOfReactants>
        <listOfProducts>
          <speciesReference species="E" stoichiometry="1" constant="true"/>
          <speciesReference species="E1E2" stoichiometry="1" constant="true"/>
        </listOfProducts>
        <kineticLaw>
          <math xmlns="http://www.w3.org/1998/Math/MathML">
            <apply>
              <times/>
              <ci> k633 </ci>
              <ci> EE1E2 </ci>
              <cn type="e-notation"> 5.25 <sep/> -12 </cn>
            </apply>
          </math>
        </kineticLaw>
      </reaction>
      <reaction id="vR127" reversible="false" fast="false">
        <listOfReactants>
          <speciesReference species="E" stoichiometry="1" constant="true"/>
          <speciesReference species="E1E3" stoichiometry="1" constant="true"/>
        </listOfReactants>
        <listOfProducts>
          <speciesReference species="EE1E3" stoichiometry="1" constant="true"/>
        </listOfProducts>
        <kineticLaw>
          <math xmlns="http://www.w3.org/1998/Math/MathML">
            <apply>
              <times/>
              <ci> k634 </ci>
              <ci> E </ci>
              <ci> E1E3 </ci>
              <cn type="e-notation"> 5.25 <sep/> -12 </cn>
            </apply>
          </math>
        </kineticLaw>
      </reaction>
      <reaction id="vR128" reversible="false" fast="false">
        <listOfReactants>
          <speciesReference species="EE1E3" stoichiometry="1" constant="true"/>
        </listOfReactants>
        <listOfProducts>
          <speciesReference species="E" stoichiometry="1" constant="true"/>
          <speciesReference species="E1E3" stoichiometry="1" constant="true"/>
        </listOfProducts>
        <kineticLaw>
          <math xmlns="http://www.w3.org/1998/Math/MathML">
            <apply>
              <times/>
              <ci> k635 </ci>
              <ci> EE1E3 </ci>
              <cn type="e-notation"> 5.25 <sep/> -12 </cn>
            </apply>
          </math>
        </kineticLaw>
      </reaction>
      <reaction id="vR129" reversible="false" fast="false">
        <listOfReactants>
          <speciesReference species="H" stoichiometry="1" constant="true"/>
          <speciesReference species="E1E3" stoichiometry="1" constant="true"/>
        </listOfReactants>
        <listOfProducts>
          <speciesReference species="E1HE3" stoichiometry="1" constant="true"/>
        </listOfProducts>
        <kineticLaw>
          <math xmlns="http://www.w3.org/1998/Math/MathML">
            <apply>
              <times/>
              <ci> k636 </ci>
              <ci> H </ci>
              <ci> E1E3 </ci>
              <cn type="e-notation"> 5.25 <sep/> -12 </cn>
            </apply>
          </math>
        </kineticLaw>
      </reaction>
      <reaction id="vR130" reversible="false" fast="false">
        <listOfReactants>
          <speciesReference species="E1HE3" stoichiometry="1" constant="true"/>
        </listOfReactants>
        <listOfProducts>
          <speciesReference species="H" stoichiometry="1" constant="true"/>
          <speciesReference species="E1E3" stoichiometry="1" constant="true"/>
        </listOfProducts>
        <kineticLaw>
          <math xmlns="http://www.w3.org/1998/Math/MathML">
            <apply>
              <times/>
              <ci> k637 </ci>
              <ci> E1HE3 </ci>
              <cn type="e-notation"> 5.25 <sep/> -12 </cn>
            </apply>
          </math>
        </kineticLaw>
      </reaction>
      <reaction id="vR131" reversible="false" fast="false">
        <listOfReactants>
          <speciesReference species="E" stoichiometry="1" constant="true"/>
          <speciesReference species="E1E4" stoichiometry="1" constant="true"/>
        </listOfReactants>
        <listOfProducts>
          <speciesReference species="EE1E4" stoichiometry="1" constant="true"/>
        </listOfProducts>
        <kineticLaw>
          <math xmlns="http://www.w3.org/1998/Math/MathML">
            <apply>
              <times/>
              <ci> k638 </ci>
              <ci> E </ci>
              <ci> E1E4 </ci>
              <cn type="e-notation"> 5.25 <sep/> -12 </cn>
            </apply>
          </math>
        </kineticLaw>
      </reaction>
      <reaction id="vR132" reversible="false" fast="false">
        <listOfReactants>
          <speciesReference species="EE1E4" stoichiometry="1" constant="true"/>
        </listOfReactants>
        <listOfProducts>
          <speciesReference species="E" stoichiometry="1" constant="true"/>
          <speciesReference species="E1E4" stoichiometry="1" constant="true"/>
        </listOfProducts>
        <kineticLaw>
          <math xmlns="http://www.w3.org/1998/Math/MathML">
            <apply>
              <times/>
              <ci> k639 </ci>
              <ci> EE1E4 </ci>
              <cn type="e-notation"> 5.25 <sep/> -12 </cn>
            </apply>
          </math>
        </kineticLaw>
      </reaction>
      <reaction id="vR133" reversible="false" fast="false">
        <listOfReactants>
          <speciesReference species="H" stoichiometry="1" constant="true"/>
          <speciesReference species="E1E4" stoichiometry="1" constant="true"/>
        </listOfReactants>
        <listOfProducts>
          <speciesReference species="E1HE4" stoichiometry="1" constant="true"/>
        </listOfProducts>
        <kineticLaw>
          <math xmlns="http://www.w3.org/1998/Math/MathML">
            <apply>
              <times/>
              <ci> k640 </ci>
              <ci> H </ci>
              <ci> E1E4 </ci>
              <cn type="e-notation"> 5.25 <sep/> -12 </cn>
            </apply>
          </math>
        </kineticLaw>
      </reaction>
      <reaction id="vR134" reversible="false" fast="false">
        <listOfReactants>
          <speciesReference species="E1HE4" stoichiometry="1" constant="true"/>
        </listOfReactants>
        <listOfProducts>
          <speciesReference species="H" stoichiometry="1" constant="true"/>
          <speciesReference species="E1E4" stoichiometry="1" constant="true"/>
        </listOfProducts>
        <kineticLaw>
          <math xmlns="http://www.w3.org/1998/Math/MathML">
            <apply>
              <times/>
              <ci> k641 </ci>
              <ci> E1HE4 </ci>
              <cn type="e-notation"> 5.25 <sep/> -12 </cn>
            </apply>
          </math>
        </kineticLaw>
      </reaction>
      <reaction id="vR135" reversible="false" fast="false">
        <listOfReactants>
          <speciesReference species="H" stoichiometry="1" constant="true"/>
          <speciesReference species="E2E3" stoichiometry="1" constant="true"/>
        </listOfReactants>
        <listOfProducts>
          <speciesReference species="E2HE3" stoichiometry="1" constant="true"/>
        </listOfProducts>
        <kineticLaw>
          <math xmlns="http://www.w3.org/1998/Math/MathML">
            <apply>
              <times/>
              <ci> k642 </ci>
              <ci> H </ci>
              <ci> E2E3 </ci>
              <cn type="e-notation"> 5.25 <sep/> -12 </cn>
            </apply>
          </math>
        </kineticLaw>
      </reaction>
      <reaction id="vR136" reversible="false" fast="false">
        <listOfReactants>
          <speciesReference species="E2HE3" stoichiometry="1" constant="true"/>
        </listOfReactants>
        <listOfProducts>
          <speciesReference species="H" stoichiometry="1" constant="true"/>
          <speciesReference species="E2E3" stoichiometry="1" constant="true"/>
        </listOfProducts>
        <kineticLaw>
          <math xmlns="http://www.w3.org/1998/Math/MathML">
            <apply>
              <times/>
              <ci> k643 </ci>
              <ci> E2HE3 </ci>
              <cn type="e-notation"> 5.25 <sep/> -12 </cn>
            </apply>
          </math>
        </kineticLaw>
      </reaction>
      <reaction id="vR137" reversible="false" fast="false">
        <listOfReactants>
          <speciesReference species="H" stoichiometry="1" constant="true"/>
          <speciesReference species="E2E4" stoichiometry="1" constant="true"/>
        </listOfReactants>
        <listOfProducts>
          <speciesReference species="E2HE4" stoichiometry="1" constant="true"/>
        </listOfProducts>
        <kineticLaw>
          <math xmlns="http://www.w3.org/1998/Math/MathML">
            <apply>
              <times/>
              <ci> k644 </ci>
              <ci> H </ci>
              <ci> E2E4 </ci>
              <cn type="e-notation"> 5.25 <sep/> -12 </cn>
            </apply>
          </math>
        </kineticLaw>
      </reaction>
      <reaction id="vR138" reversible="false" fast="false">
        <listOfReactants>
          <speciesReference species="E2HE4" stoichiometry="1" constant="true"/>
        </listOfReactants>
        <listOfProducts>
          <speciesReference species="H" stoichiometry="1" constant="true"/>
          <speciesReference species="E2E4" stoichiometry="1" constant="true"/>
        </listOfProducts>
        <kineticLaw>
          <math xmlns="http://www.w3.org/1998/Math/MathML">
            <apply>
              <times/>
              <ci> k645 </ci>
              <ci> E2HE4 </ci>
              <cn type="e-notation"> 5.25 <sep/> -12 </cn>
            </apply>
          </math>
        </kineticLaw>
      </reaction>
      <reaction id="vR139" reversible="false" fast="false">
        <listOfReactants>
          <speciesReference species="H" stoichiometry="1" constant="true"/>
          <speciesReference species="E3E4" stoichiometry="1" constant="true"/>
        </listOfReactants>
        <listOfProducts>
          <speciesReference species="E3HE4" stoichiometry="1" constant="true"/>
        </listOfProducts>
        <kineticLaw>
          <math xmlns="http://www.w3.org/1998/Math/MathML">
            <apply>
              <times/>
              <ci> k646 </ci>
              <ci> H </ci>
              <ci> E3E4 </ci>
              <cn type="e-notation"> 5.25 <sep/> -12 </cn>
            </apply>
          </math>
        </kineticLaw>
      </reaction>
      <reaction id="vR140" reversible="false" fast="false">
        <listOfReactants>
          <speciesReference species="E3HE4" stoichiometry="1" constant="true"/>
        </listOfReactants>
        <listOfProducts>
          <speciesReference species="H" stoichiometry="1" constant="true"/>
          <speciesReference species="E3E4" stoichiometry="1" constant="true"/>
        </listOfProducts>
        <kineticLaw>
          <math xmlns="http://www.w3.org/1998/Math/MathML">
            <apply>
              <times/>
              <ci> k647 </ci>
              <ci> E3HE4 </ci>
              <cn type="e-notation"> 5.25 <sep/> -12 </cn>
            </apply>
          </math>
        </kineticLaw>
      </reaction>
      <reaction id="vR141" reversible="false" fast="false">
        <listOfReactants>
          <speciesReference species="H" stoichiometry="1" constant="true"/>
          <speciesReference species="E4E4" stoichiometry="1" constant="true"/>
        </listOfReactants>
        <listOfProducts>
          <speciesReference species="HE4E4" stoichiometry="1" constant="true"/>
        </listOfProducts>
        <kineticLaw>
          <math xmlns="http://www.w3.org/1998/Math/MathML">
            <apply>
              <times/>
              <ci> k648 </ci>
              <ci> H </ci>
              <ci> E4E4 </ci>
              <cn type="e-notation"> 5.25 <sep/> -12 </cn>
            </apply>
          </math>
        </kineticLaw>
      </reaction>
      <reaction id="vR142" reversible="false" fast="false">
        <listOfReactants>
          <speciesReference species="HE4E4" stoichiometry="1" constant="true"/>
        </listOfReactants>
        <listOfProducts>
          <speciesReference species="H" stoichiometry="1" constant="true"/>
          <speciesReference species="E4E4" stoichiometry="1" constant="true"/>
        </listOfProducts>
        <kineticLaw>
          <math xmlns="http://www.w3.org/1998/Math/MathML">
            <apply>
              <times/>
              <ci> k649 </ci>
              <ci> HE4E4 </ci>
              <cn type="e-notation"> 5.25 <sep/> -12 </cn>
            </apply>
          </math>
        </kineticLaw>
      </reaction>
      <reaction id="vR143" reversible="false" fast="false">
        <listOfReactants>
          <speciesReference species="Met" stoichiometry="1" constant="true"/>
          <speciesReference species="Met" stoichiometry="1" constant="true"/>
        </listOfReactants>
        <listOfProducts>
          <speciesReference species="Met_Met" stoichiometry="1" constant="true"/>
        </listOfProducts>
        <kineticLaw>
          <math xmlns="http://www.w3.org/1998/Math/MathML">
            <apply>
              <times/>
              <ci> k650 </ci>
              <ci> Met </ci>
              <ci> Met </ci>
              <cn type="e-notation"> 5.25 <sep/> -12 </cn>
            </apply>
          </math>
        </kineticLaw>
      </reaction>
      <reaction id="vR144" reversible="false" fast="false">
        <listOfReactants>
          <speciesReference species="Met_Met" stoichiometry="1" constant="true"/>
        </listOfReactants>
        <listOfProducts>
          <speciesReference species="Met" stoichiometry="1" constant="true"/>
          <speciesReference species="Met" stoichiometry="1" constant="true"/>
        </listOfProducts>
        <kineticLaw>
          <math xmlns="http://www.w3.org/1998/Math/MathML">
            <apply>
              <times/>
              <ci> k651 </ci>
              <ci> Met_Met </ci>
              <cn type="e-notation"> 5.25 <sep/> -12 </cn>
            </apply>
          </math>
        </kineticLaw>
      </reaction>
      <reaction id="vR145" reversible="false" fast="false">
        <listOfReactants>
          <speciesReference species="HGF" stoichiometry="1" constant="true"/>
          <speciesReference species="Met_Met" stoichiometry="1" constant="true"/>
        </listOfReactants>
        <listOfProducts>
          <speciesReference species="HGF_Met_Met" stoichiometry="1" constant="true"/>
        </listOfProducts>
        <kineticLaw>
          <math xmlns="http://www.w3.org/1998/Math/MathML">
            <apply>
              <times/>
              <ci> k652 </ci>
              <ci> HGF </ci>
              <ci> Met_Met </ci>
              <cn type="e-notation"> 5.25 <sep/> -12 </cn>
            </apply>
          </math>
        </kineticLaw>
      </reaction>
      <reaction id="vR146" reversible="false" fast="false">
        <listOfReactants>
          <speciesReference species="HGF_Met_Met" stoichiometry="1" constant="true"/>
        </listOfReactants>
        <listOfProducts>
          <speciesReference species="HGF" stoichiometry="1" constant="true"/>
          <speciesReference species="Met_Met" stoichiometry="1" constant="true"/>
        </listOfProducts>
        <kineticLaw>
          <math xmlns="http://www.w3.org/1998/Math/MathML">
            <apply>
              <times/>
              <ci> k653 </ci>
              <ci> HGF_Met_Met </ci>
              <cn type="e-notation"> 5.25 <sep/> -12 </cn>
            </apply>
          </math>
        </kineticLaw>
      </reaction>
      <reaction id="vR147" reversible="false" fast="false">
        <listOfReactants>
          <speciesReference species="Fr" stoichiometry="1" constant="true"/>
          <speciesReference species="Fr" stoichiometry="1" constant="true"/>
        </listOfReactants>
        <listOfProducts>
          <speciesReference species="FrFr" stoichiometry="1" constant="true"/>
        </listOfProducts>
        <kineticLaw>
          <math xmlns="http://www.w3.org/1998/Math/MathML">
            <apply>
              <times/>
              <ci> k654 </ci>
              <ci> Fr </ci>
              <ci> Fr </ci>
              <cn type="e-notation"> 5.25 <sep/> -12 </cn>
            </apply>
          </math>
        </kineticLaw>
      </reaction>
      <reaction id="vR148" reversible="false" fast="false">
        <listOfReactants>
          <speciesReference species="FrFr" stoichiometry="1" constant="true"/>
        </listOfReactants>
        <listOfProducts>
          <speciesReference species="Fr" stoichiometry="1" constant="true"/>
          <speciesReference species="Fr" stoichiometry="1" constant="true"/>
        </listOfProducts>
        <kineticLaw>
          <math xmlns="http://www.w3.org/1998/Math/MathML">
            <apply>
              <times/>
              <ci> k655 </ci>
              <ci> FrFr </ci>
              <cn type="e-notation"> 5.25 <sep/> -12 </cn>
            </apply>
          </math>
        </kineticLaw>
      </reaction>
      <reaction id="vR149" reversible="false" fast="false">
        <listOfReactants>
          <speciesReference species="F" stoichiometry="1" constant="true"/>
          <speciesReference species="FrFr" stoichiometry="1" constant="true"/>
        </listOfReactants>
        <listOfProducts>
          <speciesReference species="FFrFr" stoichiometry="1" constant="true"/>
        </listOfProducts>
        <kineticLaw>
          <math xmlns="http://www.w3.org/1998/Math/MathML">
            <apply>
              <times/>
              <ci> k656 </ci>
              <ci> F </ci>
              <ci> FrFr </ci>
              <cn type="e-notation"> 5.25 <sep/> -12 </cn>
            </apply>
          </math>
        </kineticLaw>
      </reaction>
      <reaction id="vR150" reversible="false" fast="false">
        <listOfReactants>
          <speciesReference species="FFrFr" stoichiometry="1" constant="true"/>
        </listOfReactants>
        <listOfProducts>
          <speciesReference species="F" stoichiometry="1" constant="true"/>
          <speciesReference species="FrFr" stoichiometry="1" constant="true"/>
        </listOfProducts>
        <kineticLaw>
          <math xmlns="http://www.w3.org/1998/Math/MathML">
            <apply>
              <times/>
              <ci> k657 </ci>
              <ci> FFrFr </ci>
              <cn type="e-notation"> 5.25 <sep/> -12 </cn>
            </apply>
          </math>
        </kineticLaw>
      </reaction>
      <reaction id="vR151" reversible="false" fast="false">
        <listOfReactants>
          <speciesReference species="I" stoichiometry="1" constant="true"/>
          <speciesReference species="IrIr" stoichiometry="1" constant="true"/>
        </listOfReactants>
        <listOfProducts>
          <speciesReference species="IIrIr" stoichiometry="1" constant="true"/>
        </listOfProducts>
        <kineticLaw>
          <math xmlns="http://www.w3.org/1998/Math/MathML">
            <apply>
              <times/>
              <ci> k658 </ci>
              <ci> I </ci>
              <ci> IrIr </ci>
              <cn type="e-notation"> 5.25 <sep/> -12 </cn>
            </apply>
          </math>
        </kineticLaw>
      </reaction>
      <reaction id="vR152" reversible="false" fast="false">
        <listOfReactants>
          <speciesReference species="IIrIr" stoichiometry="1" constant="true"/>
        </listOfReactants>
        <listOfProducts>
          <speciesReference species="I" stoichiometry="1" constant="true"/>
          <speciesReference species="IrIr" stoichiometry="1" constant="true"/>
        </listOfProducts>
        <kineticLaw>
          <math xmlns="http://www.w3.org/1998/Math/MathML">
            <apply>
              <times/>
              <ci> k659 </ci>
              <ci> IIrIr </ci>
              <cn type="e-notation"> 5.25 <sep/> -12 </cn>
            </apply>
          </math>
        </kineticLaw>
      </reaction>
      <reaction id="vR153" reversible="false" fast="false">
        <listOfReactants>
          <speciesReference species="I" stoichiometry="1" constant="true"/>
          <speciesReference species="IIrIr" stoichiometry="1" constant="true"/>
        </listOfReactants>
        <listOfProducts>
          <speciesReference species="IIrIrI" stoichiometry="1" constant="true"/>
        </listOfProducts>
        <kineticLaw>
          <math xmlns="http://www.w3.org/1998/Math/MathML">
            <apply>
              <times/>
              <ci> k660 </ci>
              <ci> I </ci>
              <ci> IIrIr </ci>
              <cn type="e-notation"> 5.25 <sep/> -12 </cn>
            </apply>
          </math>
        </kineticLaw>
      </reaction>
      <reaction id="vR154" reversible="false" fast="false">
        <listOfReactants>
          <speciesReference species="IIrIrI" stoichiometry="1" constant="true"/>
        </listOfReactants>
        <listOfProducts>
          <speciesReference species="I" stoichiometry="1" constant="true"/>
          <speciesReference species="IIrIr" stoichiometry="1" constant="true"/>
        </listOfProducts>
        <kineticLaw>
          <math xmlns="http://www.w3.org/1998/Math/MathML">
            <apply>
              <times/>
              <ci> k661 </ci>
              <ci> IIrIrI </ci>
              <cn type="e-notation"> 5.25 <sep/> -12 </cn>
            </apply>
          </math>
        </kineticLaw>
      </reaction>
      <reaction id="vR155" reversible="false" fast="false">
        <listOfReactants>
          <speciesReference species="INS" stoichiometry="1" constant="true"/>
          <speciesReference species="Isr_Isr" stoichiometry="1" constant="true"/>
        </listOfReactants>
        <listOfProducts>
          <speciesReference species="INS_Isr_Isr" stoichiometry="1" constant="true"/>
        </listOfProducts>
        <kineticLaw>
          <math xmlns="http://www.w3.org/1998/Math/MathML">
            <apply>
              <times/>
              <ci> k662 </ci>
              <ci> INS </ci>
              <ci> Isr_Isr </ci>
              <cn type="e-notation"> 5.25 <sep/> -12 </cn>
            </apply>
          </math>
        </kineticLaw>
      </reaction>
      <reaction id="vR156" reversible="false" fast="false">
        <listOfReactants>
          <speciesReference species="INS_Isr_Isr" stoichiometry="1" constant="true"/>
        </listOfReactants>
        <listOfProducts>
          <speciesReference species="INS" stoichiometry="1" constant="true"/>
          <speciesReference species="Isr_Isr" stoichiometry="1" constant="true"/>
        </listOfProducts>
        <kineticLaw>
          <math xmlns="http://www.w3.org/1998/Math/MathML">
            <apply>
              <times/>
              <ci> k663 </ci>
              <ci> INS_Isr_Isr </ci>
              <cn type="e-notation"> 5.25 <sep/> -12 </cn>
            </apply>
          </math>
        </kineticLaw>
      </reaction>
      <reaction id="vR157" reversible="false" fast="false">
        <listOfReactants>
          <speciesReference species="INS" stoichiometry="1" constant="true"/>
          <speciesReference species="INS_Isr_Isr" stoichiometry="1" constant="true"/>
        </listOfReactants>
        <listOfProducts>
          <speciesReference species="INS_Isr_Isr_INS" stoichiometry="1" constant="true"/>
        </listOfProducts>
        <kineticLaw>
          <math xmlns="http://www.w3.org/1998/Math/MathML">
            <apply>
              <times/>
              <ci> k664 </ci>
              <ci> INS </ci>
              <ci> INS_Isr_Isr </ci>
              <cn type="e-notation"> 5.25 <sep/> -12 </cn>
            </apply>
          </math>
        </kineticLaw>
      </reaction>
      <reaction id="vR158" reversible="false" fast="false">
        <listOfReactants>
          <speciesReference species="INS_Isr_Isr_INS" stoichiometry="1" constant="true"/>
        </listOfReactants>
        <listOfProducts>
          <speciesReference species="INS" stoichiometry="1" constant="true"/>
          <speciesReference species="INS_Isr_Isr" stoichiometry="1" constant="true"/>
        </listOfProducts>
        <kineticLaw>
          <math xmlns="http://www.w3.org/1998/Math/MathML">
            <apply>
              <times/>
              <ci> k665 </ci>
              <ci> INS_Isr_Isr_INS </ci>
              <cn type="e-notation"> 5.25 <sep/> -12 </cn>
            </apply>
          </math>
        </kineticLaw>
      </reaction>
      <reaction id="vRP1_1" reversible="false" fast="false">
        <listOfReactants>
          <speciesReference species="EE1E2" stoichiometry="1" constant="true"/>
        </listOfReactants>
        <listOfProducts>
          <speciesReference species="pEE1E2" stoichiometry="1" constant="true"/>
        </listOfProducts>
        <kineticLaw>
          <math xmlns="http://www.w3.org/1998/Math/MathML">
            <apply>
              <times/>
              <ci> k666 </ci>
              <ci> EE1E2 </ci>
              <cn type="e-notation"> 5.25 <sep/> -12 </cn>
            </apply>
          </math>
        </kineticLaw>
      </reaction>
      <reaction id="vRP1_2" reversible="false" fast="false">
        <listOfReactants>
          <speciesReference species="EE1Ev3" stoichiometry="1" constant="true"/>
        </listOfReactants>
        <listOfProducts>
          <speciesReference species="pEE1Ev3" stoichiometry="1" constant="true"/>
        </listOfProducts>
        <kineticLaw>
          <math xmlns="http://www.w3.org/1998/Math/MathML">
            <apply>
              <times/>
              <ci> k667 </ci>
              <ci> EE1Ev3 </ci>
              <cn type="e-notation"> 5.25 <sep/> -12 </cn>
            </apply>
          </math>
        </kineticLaw>
      </reaction>
      <reaction id="vRP1_3" reversible="false" fast="false">
        <listOfReactants>
          <speciesReference species="EE1E1" stoichiometry="1" constant="true"/>
        </listOfReactants>
        <listOfProducts>
          <speciesReference species="pEE1E1" stoichiometry="1" constant="true"/>
        </listOfProducts>
        <kineticLaw>
          <math xmlns="http://www.w3.org/1998/Math/MathML">
            <apply>
              <times/>
              <ci> k668 </ci>
              <ci> EE1E1 </ci>
              <cn type="e-notation"> 5.25 <sep/> -12 </cn>
            </apply>
          </math>
        </kineticLaw>
      </reaction>
      <reaction id="vRP1_4" reversible="false" fast="false">
        <listOfReactants>
          <speciesReference species="EE1EE1" stoichiometry="1" constant="true"/>
        </listOfReactants>
        <listOfProducts>
          <speciesReference species="pEE1EE1" stoichiometry="1" constant="true"/>
        </listOfProducts>
        <kineticLaw>
          <math xmlns="http://www.w3.org/1998/Math/MathML">
            <apply>
              <times/>
              <ci> k669 </ci>
              <ci> EE1EE1 </ci>
              <cn type="e-notation"> 5.25 <sep/> -12 </cn>
            </apply>
          </math>
        </kineticLaw>
      </reaction>
      <reaction id="vRP1_5" reversible="false" fast="false">
        <listOfReactants>
          <speciesReference species="EE1E3" stoichiometry="1" constant="true"/>
        </listOfReactants>
        <listOfProducts>
          <speciesReference species="pEE1E3" stoichiometry="1" constant="true"/>
        </listOfProducts>
        <kineticLaw>
          <math xmlns="http://www.w3.org/1998/Math/MathML">
            <apply>
              <times/>
              <ci> k670 </ci>
              <ci> EE1E3 </ci>
              <cn type="e-notation"> 5.25 <sep/> -12 </cn>
            </apply>
          </math>
        </kineticLaw>
      </reaction>
      <reaction id="vRP1_6" reversible="false" fast="false">
        <listOfReactants>
          <speciesReference species="EE1HE3" stoichiometry="1" constant="true"/>
        </listOfReactants>
        <listOfProducts>
          <speciesReference species="pEE1HE3" stoichiometry="1" constant="true"/>
        </listOfProducts>
        <kineticLaw>
          <math xmlns="http://www.w3.org/1998/Math/MathML">
            <apply>
              <times/>
              <ci> k671 </ci>
              <ci> EE1HE3 </ci>
              <cn type="e-notation"> 5.25 <sep/> -12 </cn>
            </apply>
          </math>
        </kineticLaw>
      </reaction>
      <reaction id="vRP1_7" reversible="false" fast="false">
        <listOfReactants>
          <speciesReference species="EE1E4" stoichiometry="1" constant="true"/>
        </listOfReactants>
        <listOfProducts>
          <speciesReference species="pEE1E4" stoichiometry="1" constant="true"/>
        </listOfProducts>
        <kineticLaw>
          <math xmlns="http://www.w3.org/1998/Math/MathML">
            <apply>
              <times/>
              <ci> k672 </ci>
              <ci> EE1E4 </ci>
              <cn type="e-notation"> 5.25 <sep/> -12 </cn>
            </apply>
          </math>
        </kineticLaw>
      </reaction>
      <reaction id="vRP1_8" reversible="false" fast="false">
        <listOfReactants>
          <speciesReference species="EE1HE4" stoichiometry="1" constant="true"/>
        </listOfReactants>
        <listOfProducts>
          <speciesReference species="pEE1HE4" stoichiometry="1" constant="true"/>
        </listOfProducts>
        <kineticLaw>
          <math xmlns="http://www.w3.org/1998/Math/MathML">
            <apply>
              <times/>
              <ci> k673 </ci>
              <ci> EE1HE4 </ci>
              <cn type="e-notation"> 5.25 <sep/> -12 </cn>
            </apply>
          </math>
        </kineticLaw>
      </reaction>
      <reaction id="vRP1_9" reversible="false" fast="false">
        <listOfReactants>
          <speciesReference species="E2HE3" stoichiometry="1" constant="true"/>
        </listOfReactants>
        <listOfProducts>
          <speciesReference species="pE2HE3" stoichiometry="1" constant="true"/>
        </listOfProducts>
        <kineticLaw>
          <math xmlns="http://www.w3.org/1998/Math/MathML">
            <apply>
              <times/>
              <ci> k674 </ci>
              <ci> E2HE3 </ci>
              <cn type="e-notation"> 5.25 <sep/> -12 </cn>
            </apply>
          </math>
        </kineticLaw>
      </reaction>
      <reaction id="vRP1_10" reversible="false" fast="false">
        <listOfReactants>
          <speciesReference species="HE3Ev3" stoichiometry="1" constant="true"/>
        </listOfReactants>
        <listOfProducts>
          <speciesReference species="pHE3Ev3" stoichiometry="1" constant="true"/>
        </listOfProducts>
        <kineticLaw>
          <math xmlns="http://www.w3.org/1998/Math/MathML">
            <apply>
              <times/>
              <ci> k675 </ci>
              <ci> HE3Ev3 </ci>
              <cn type="e-notation"> 5.25 <sep/> -12 </cn>
            </apply>
          </math>
        </kineticLaw>
      </reaction>
      <reaction id="vRP1_11" reversible="false" fast="false">
        <listOfReactants>
          <speciesReference species="E1HE3" stoichiometry="1" constant="true"/>
        </listOfReactants>
        <listOfProducts>
          <speciesReference species="pE1HE3" stoichiometry="1" constant="true"/>
        </listOfProducts>
        <kineticLaw>
          <math xmlns="http://www.w3.org/1998/Math/MathML">
            <apply>
              <times/>
              <ci> k676 </ci>
              <ci> E1HE3 </ci>
              <cn type="e-notation"> 5.25 <sep/> -12 </cn>
            </apply>
          </math>
        </kineticLaw>
      </reaction>
      <reaction id="vRP1_12" reversible="false" fast="false">
        <listOfReactants>
          <speciesReference species="HE3E4" stoichiometry="1" constant="true"/>
        </listOfReactants>
        <listOfProducts>
          <speciesReference species="pHE3E4" stoichiometry="1" constant="true"/>
        </listOfProducts>
        <kineticLaw>
          <math xmlns="http://www.w3.org/1998/Math/MathML">
            <apply>
              <times/>
              <ci> k677 </ci>
              <ci> HE3E4 </ci>
              <cn type="e-notation"> 5.25 <sep/> -12 </cn>
            </apply>
          </math>
        </kineticLaw>
      </reaction>
      <reaction id="vRP1_13" reversible="false" fast="false">
        <listOfReactants>
          <speciesReference species="HE3HE4" stoichiometry="1" constant="true"/>
        </listOfReactants>
        <listOfProducts>
          <speciesReference species="pHE3HE4" stoichiometry="1" constant="true"/>
        </listOfProducts>
        <kineticLaw>
          <math xmlns="http://www.w3.org/1998/Math/MathML">
            <apply>
              <times/>
              <ci> k678 </ci>
              <ci> HE3HE4 </ci>
              <cn type="e-notation"> 5.25 <sep/> -12 </cn>
            </apply>
          </math>
        </kineticLaw>
      </reaction>
      <reaction id="vRP1_14" reversible="false" fast="false">
        <listOfReactants>
          <speciesReference species="E2HE4" stoichiometry="1" constant="true"/>
        </listOfReactants>
        <listOfProducts>
          <speciesReference species="pE2HE4" stoichiometry="1" constant="true"/>
        </listOfProducts>
        <kineticLaw>
          <math xmlns="http://www.w3.org/1998/Math/MathML">
            <apply>
              <times/>
              <ci> k679 </ci>
              <ci> E2HE4 </ci>
              <cn type="e-notation"> 5.25 <sep/> -12 </cn>
            </apply>
          </math>
        </kineticLaw>
      </reaction>
      <reaction id="vRP1_15" reversible="false" fast="false">
        <listOfReactants>
          <speciesReference species="HE4Ev3" stoichiometry="1" constant="true"/>
        </listOfReactants>
        <listOfProducts>
          <speciesReference species="pHE4Ev3" stoichiometry="1" constant="true"/>
        </listOfProducts>
        <kineticLaw>
          <math xmlns="http://www.w3.org/1998/Math/MathML">
            <apply>
              <times/>
              <ci> k680 </ci>
              <ci> HE4Ev3 </ci>
              <cn type="e-notation"> 5.25 <sep/> -12 </cn>
            </apply>
          </math>
        </kineticLaw>
      </reaction>
      <reaction id="vRP1_16" reversible="false" fast="false">
        <listOfReactants>
          <speciesReference species="E1HE4" stoichiometry="1" constant="true"/>
        </listOfReactants>
        <listOfProducts>
          <speciesReference species="pE1HE4" stoichiometry="1" constant="true"/>
        </listOfProducts>
        <kineticLaw>
          <math xmlns="http://www.w3.org/1998/Math/MathML">
            <apply>
              <times/>
              <ci> k681 </ci>
              <ci> E1HE4 </ci>
              <cn type="e-notation"> 5.25 <sep/> -12 </cn>
            </apply>
          </math>
        </kineticLaw>
      </reaction>
      <reaction id="vRP1_17" reversible="false" fast="false">
        <listOfReactants>
          <speciesReference species="E3HE4" stoichiometry="1" constant="true"/>
        </listOfReactants>
        <listOfProducts>
          <speciesReference species="pE3HE4" stoichiometry="1" constant="true"/>
        </listOfProducts>
        <kineticLaw>
          <math xmlns="http://www.w3.org/1998/Math/MathML">
            <apply>
              <times/>
              <ci> k682 </ci>
              <ci> E3HE4 </ci>
              <cn type="e-notation"> 5.25 <sep/> -12 </cn>
            </apply>
          </math>
        </kineticLaw>
      </reaction>
      <reaction id="vRP1_18" reversible="false" fast="false">
        <listOfReactants>
          <speciesReference species="HE4E4" stoichiometry="1" constant="true"/>
        </listOfReactants>
        <listOfProducts>
          <speciesReference species="pHE4E4" stoichiometry="1" constant="true"/>
        </listOfProducts>
        <kineticLaw>
          <math xmlns="http://www.w3.org/1998/Math/MathML">
            <apply>
              <times/>
              <ci> k683 </ci>
              <ci> HE4E4 </ci>
              <cn type="e-notation"> 5.25 <sep/> -12 </cn>
            </apply>
          </math>
        </kineticLaw>
      </reaction>
      <reaction id="vRP1_19" reversible="false" fast="false">
        <listOfReactants>
          <speciesReference species="HE4HE4" stoichiometry="1" constant="true"/>
        </listOfReactants>
        <listOfProducts>
          <speciesReference species="pHE4HE4" stoichiometry="1" constant="true"/>
        </listOfProducts>
        <kineticLaw>
          <math xmlns="http://www.w3.org/1998/Math/MathML">
            <apply>
              <times/>
              <ci> k684 </ci>
              <ci> HE4HE4 </ci>
              <cn type="e-notation"> 5.25 <sep/> -12 </cn>
            </apply>
          </math>
        </kineticLaw>
      </reaction>
      <reaction id="vRP1_20" reversible="false" fast="false">
        <listOfReactants>
          <speciesReference species="HGF_Met_Met" stoichiometry="1" constant="true"/>
        </listOfReactants>
        <listOfProducts>
          <speciesReference species="pHGF_Met_Met" stoichiometry="1" constant="true"/>
        </listOfProducts>
        <kineticLaw>
          <math xmlns="http://www.w3.org/1998/Math/MathML">
            <apply>
              <times/>
              <ci> k685 </ci>
              <ci> HGF_Met_Met </ci>
              <cn type="e-notation"> 5.25 <sep/> -12 </cn>
            </apply>
          </math>
        </kineticLaw>
      </reaction>
      <reaction id="vRP1_21" reversible="false" fast="false">
        <listOfReactants>
          <speciesReference species="HGF_Met_HGF_Met" stoichiometry="1" constant="true"/>
        </listOfReactants>
        <listOfProducts>
          <speciesReference species="pHGF_Met_HGF_Met" stoichiometry="1" constant="true"/>
        </listOfProducts>
        <kineticLaw>
          <math xmlns="http://www.w3.org/1998/Math/MathML">
            <apply>
              <times/>
              <ci> k686 </ci>
              <ci> HGF_Met_HGF_Met </ci>
              <cn type="e-notation"> 5.25 <sep/> -12 </cn>
            </apply>
          </math>
        </kineticLaw>
      </reaction>
      <reaction id="vRP1_22" reversible="false" fast="false">
        <listOfReactants>
          <speciesReference species="PPrPPr" stoichiometry="1" constant="true"/>
        </listOfReactants>
        <listOfProducts>
          <speciesReference species="pPPrPPr" stoichiometry="1" constant="true"/>
        </listOfProducts>
        <kineticLaw>
          <math xmlns="http://www.w3.org/1998/Math/MathML">
            <apply>
              <times/>
              <ci> k687 </ci>
              <ci> PPrPPr </ci>
              <cn type="e-notation"> 5.25 <sep/> -12 </cn>
            </apply>
          </math>
        </kineticLaw>
      </reaction>
      <reaction id="vRP1_23" reversible="false" fast="false">
        <listOfReactants>
          <speciesReference species="PPrPr" stoichiometry="1" constant="true"/>
        </listOfReactants>
        <listOfProducts>
          <speciesReference species="pPPrPr" stoichiometry="1" constant="true"/>
        </listOfProducts>
        <kineticLaw>
          <math xmlns="http://www.w3.org/1998/Math/MathML">
            <apply>
              <times/>
              <ci> k688 </ci>
              <ci> PPrPr </ci>
              <cn type="e-notation"> 5.25 <sep/> -12 </cn>
            </apply>
          </math>
        </kineticLaw>
      </reaction>
      <reaction id="vRP1_24" reversible="false" fast="false">
        <listOfReactants>
          <speciesReference species="FFrFFr" stoichiometry="1" constant="true"/>
        </listOfReactants>
        <listOfProducts>
          <speciesReference species="pFFrFFr" stoichiometry="1" constant="true"/>
        </listOfProducts>
        <kineticLaw>
          <math xmlns="http://www.w3.org/1998/Math/MathML">
            <apply>
              <times/>
              <ci> k689 </ci>
              <ci> FFrFFr </ci>
              <cn type="e-notation"> 5.25 <sep/> -12 </cn>
            </apply>
          </math>
        </kineticLaw>
      </reaction>
      <reaction id="vRP1_25" reversible="false" fast="false">
        <listOfReactants>
          <speciesReference species="FFrFr" stoichiometry="1" constant="true"/>
        </listOfReactants>
        <listOfProducts>
          <speciesReference species="pFFrFr" stoichiometry="1" constant="true"/>
        </listOfProducts>
        <kineticLaw>
          <math xmlns="http://www.w3.org/1998/Math/MathML">
            <apply>
              <times/>
              <ci> k690 </ci>
              <ci> FFrFr </ci>
              <cn type="e-notation"> 5.25 <sep/> -12 </cn>
            </apply>
          </math>
        </kineticLaw>
      </reaction>
      <reaction id="vRP1_26" reversible="false" fast="false">
        <listOfReactants>
          <speciesReference species="IIrIr" stoichiometry="1" constant="true"/>
        </listOfReactants>
        <listOfProducts>
          <speciesReference species="pIIrIr" stoichiometry="1" constant="true"/>
        </listOfProducts>
        <kineticLaw>
          <math xmlns="http://www.w3.org/1998/Math/MathML">
            <apply>
              <times/>
              <ci> k691 </ci>
              <ci> IIrIr </ci>
              <cn type="e-notation"> 5.25 <sep/> -12 </cn>
            </apply>
          </math>
        </kineticLaw>
      </reaction>
      <reaction id="vRP1_27" reversible="false" fast="false">
        <listOfReactants>
          <speciesReference species="INS_Isr_Isr" stoichiometry="1" constant="true"/>
        </listOfReactants>
        <listOfProducts>
          <speciesReference species="pINS_Isr_Isr" stoichiometry="1" constant="true"/>
        </listOfProducts>
        <kineticLaw>
          <math xmlns="http://www.w3.org/1998/Math/MathML">
            <apply>
              <times/>
              <ci> k692 </ci>
              <ci> INS_Isr_Isr </ci>
              <cn type="e-notation"> 5.25 <sep/> -12 </cn>
            </apply>
          </math>
        </kineticLaw>
      </reaction>
      <reaction id="vRP1_28" reversible="false" fast="false">
        <listOfReactants>
          <speciesReference species="IIrIrI" stoichiometry="1" constant="true"/>
        </listOfReactants>
        <listOfProducts>
          <speciesReference species="pIIrIrI" stoichiometry="1" constant="true"/>
        </listOfProducts>
        <kineticLaw>
          <math xmlns="http://www.w3.org/1998/Math/MathML">
            <apply>
              <times/>
              <ci> k693 </ci>
              <ci> IIrIrI </ci>
              <cn type="e-notation"> 5.25 <sep/> -12 </cn>
            </apply>
          </math>
        </kineticLaw>
      </reaction>
      <reaction id="vRP1_29" reversible="false" fast="false">
        <listOfReactants>
          <speciesReference species="INS_Isr_Isr_INS" stoichiometry="1" constant="true"/>
        </listOfReactants>
        <listOfProducts>
          <speciesReference species="pINS_Isr_Isr_INS" stoichiometry="1" constant="true"/>
        </listOfProducts>
        <kineticLaw>
          <math xmlns="http://www.w3.org/1998/Math/MathML">
            <apply>
              <times/>
              <ci> k694 </ci>
              <ci> INS_Isr_Isr_INS </ci>
              <cn type="e-notation"> 5.25 <sep/> -12 </cn>
            </apply>
          </math>
        </kineticLaw>
      </reaction>
      <reaction id="vRP2_1" reversible="false" fast="false">
        <listOfReactants>
          <speciesReference species="pEE1E2" stoichiometry="1" constant="true"/>
        </listOfReactants>
        <listOfProducts>
          <speciesReference species="EE1E2" stoichiometry="1" constant="true"/>
        </listOfProducts>
        <kineticLaw>
          <math xmlns="http://www.w3.org/1998/Math/MathML">
            <apply>
              <times/>
              <ci> k695 </ci>
              <ci> pEE1E2 </ci>
              <cn type="e-notation"> 5.25 <sep/> -12 </cn>
            </apply>
          </math>
        </kineticLaw>
      </reaction>
      <reaction id="vRP2_2" reversible="false" fast="false">
        <listOfReactants>
          <speciesReference species="pEE1Ev3" stoichiometry="1" constant="true"/>
        </listOfReactants>
        <listOfProducts>
          <speciesReference species="EE1Ev3" stoichiometry="1" constant="true"/>
        </listOfProducts>
        <kineticLaw>
          <math xmlns="http://www.w3.org/1998/Math/MathML">
            <apply>
              <times/>
              <ci> k696 </ci>
              <ci> pEE1Ev3 </ci>
              <cn type="e-notation"> 5.25 <sep/> -12 </cn>
            </apply>
          </math>
        </kineticLaw>
      </reaction>
      <reaction id="vRP2_3" reversible="false" fast="false">
        <listOfReactants>
          <speciesReference species="pEE1E1" stoichiometry="1" constant="true"/>
        </listOfReactants>
        <listOfProducts>
          <speciesReference species="EE1E1" stoichiometry="1" constant="true"/>
        </listOfProducts>
        <kineticLaw>
          <math xmlns="http://www.w3.org/1998/Math/MathML">
            <apply>
              <times/>
              <ci> k697 </ci>
              <ci> pEE1E1 </ci>
              <cn type="e-notation"> 5.25 <sep/> -12 </cn>
            </apply>
          </math>
        </kineticLaw>
      </reaction>
      <reaction id="vRP2_4" reversible="false" fast="false">
        <listOfReactants>
          <speciesReference species="pEE1EE1" stoichiometry="1" constant="true"/>
        </listOfReactants>
        <listOfProducts>
          <speciesReference species="EE1EE1" stoichiometry="1" constant="true"/>
        </listOfProducts>
        <kineticLaw>
          <math xmlns="http://www.w3.org/1998/Math/MathML">
            <apply>
              <times/>
              <ci> k698 </ci>
              <ci> pEE1EE1 </ci>
              <cn type="e-notation"> 5.25 <sep/> -12 </cn>
            </apply>
          </math>
        </kineticLaw>
      </reaction>
      <reaction id="vRP2_5" reversible="false" fast="false">
        <listOfReactants>
          <speciesReference species="pEE1E3" stoichiometry="1" constant="true"/>
        </listOfReactants>
        <listOfProducts>
          <speciesReference species="EE1E3" stoichiometry="1" constant="true"/>
        </listOfProducts>
        <kineticLaw>
          <math xmlns="http://www.w3.org/1998/Math/MathML">
            <apply>
              <times/>
              <ci> k699 </ci>
              <ci> pEE1E3 </ci>
              <cn type="e-notation"> 5.25 <sep/> -12 </cn>
            </apply>
          </math>
        </kineticLaw>
      </reaction>
      <reaction id="vRP2_6" reversible="false" fast="false">
        <listOfReactants>
          <speciesReference species="pEE1HE3" stoichiometry="1" constant="true"/>
        </listOfReactants>
        <listOfProducts>
          <speciesReference species="EE1HE3" stoichiometry="1" constant="true"/>
        </listOfProducts>
        <kineticLaw>
          <math xmlns="http://www.w3.org/1998/Math/MathML">
            <apply>
              <times/>
              <ci> k700 </ci>
              <ci> pEE1HE3 </ci>
              <cn type="e-notation"> 5.25 <sep/> -12 </cn>
            </apply>
          </math>
        </kineticLaw>
      </reaction>
      <reaction id="vRP2_7" reversible="false" fast="false">
        <listOfReactants>
          <speciesReference species="pEE1E4" stoichiometry="1" constant="true"/>
        </listOfReactants>
        <listOfProducts>
          <speciesReference species="EE1E4" stoichiometry="1" constant="true"/>
        </listOfProducts>
        <kineticLaw>
          <math xmlns="http://www.w3.org/1998/Math/MathML">
            <apply>
              <times/>
              <ci> k701 </ci>
              <ci> pEE1E4 </ci>
              <cn type="e-notation"> 5.25 <sep/> -12 </cn>
            </apply>
          </math>
        </kineticLaw>
      </reaction>
      <reaction id="vRP2_8" reversible="false" fast="false">
        <listOfReactants>
          <speciesReference species="pEE1HE4" stoichiometry="1" constant="true"/>
        </listOfReactants>
        <listOfProducts>
          <speciesReference species="EE1HE4" stoichiometry="1" constant="true"/>
        </listOfProducts>
        <kineticLaw>
          <math xmlns="http://www.w3.org/1998/Math/MathML">
            <apply>
              <times/>
              <ci> k702 </ci>
              <ci> pEE1HE4 </ci>
              <cn type="e-notation"> 5.25 <sep/> -12 </cn>
            </apply>
          </math>
        </kineticLaw>
      </reaction>
      <reaction id="vRP2_9" reversible="false" fast="false">
        <listOfReactants>
          <speciesReference species="pE2HE3" stoichiometry="1" constant="true"/>
        </listOfReactants>
        <listOfProducts>
          <speciesReference species="E2HE3" stoichiometry="1" constant="true"/>
        </listOfProducts>
        <kineticLaw>
          <math xmlns="http://www.w3.org/1998/Math/MathML">
            <apply>
              <times/>
              <ci> k703 </ci>
              <ci> pE2HE3 </ci>
              <cn type="e-notation"> 5.25 <sep/> -12 </cn>
            </apply>
          </math>
        </kineticLaw>
      </reaction>
      <reaction id="vRP2_10" reversible="false" fast="false">
        <listOfReactants>
          <speciesReference species="pHE3Ev3" stoichiometry="1" constant="true"/>
        </listOfReactants>
        <listOfProducts>
          <speciesReference species="HE3Ev3" stoichiometry="1" constant="true"/>
        </listOfProducts>
        <kineticLaw>
          <math xmlns="http://www.w3.org/1998/Math/MathML">
            <apply>
              <times/>
              <ci> k704 </ci>
              <ci> pHE3Ev3 </ci>
              <cn type="e-notation"> 5.25 <sep/> -12 </cn>
            </apply>
          </math>
        </kineticLaw>
      </reaction>
      <reaction id="vRP2_11" reversible="false" fast="false">
        <listOfReactants>
          <speciesReference species="pE1HE3" stoichiometry="1" constant="true"/>
        </listOfReactants>
        <listOfProducts>
          <speciesReference species="E1HE3" stoichiometry="1" constant="true"/>
        </listOfProducts>
        <kineticLaw>
          <math xmlns="http://www.w3.org/1998/Math/MathML">
            <apply>
              <times/>
              <ci> k705 </ci>
              <ci> pE1HE3 </ci>
              <cn type="e-notation"> 5.25 <sep/> -12 </cn>
            </apply>
          </math>
        </kineticLaw>
      </reaction>
      <reaction id="vRP2_12" reversible="false" fast="false">
        <listOfReactants>
          <speciesReference species="pHE3E4" stoichiometry="1" constant="true"/>
        </listOfReactants>
        <listOfProducts>
          <speciesReference species="HE3E4" stoichiometry="1" constant="true"/>
        </listOfProducts>
        <kineticLaw>
          <math xmlns="http://www.w3.org/1998/Math/MathML">
            <apply>
              <times/>
              <ci> k706 </ci>
              <ci> pHE3E4 </ci>
              <cn type="e-notation"> 5.25 <sep/> -12 </cn>
            </apply>
          </math>
        </kineticLaw>
      </reaction>
      <reaction id="vRP2_13" reversible="false" fast="false">
        <listOfReactants>
          <speciesReference species="pHE3HE4" stoichiometry="1" constant="true"/>
        </listOfReactants>
        <listOfProducts>
          <speciesReference species="HE3HE4" stoichiometry="1" constant="true"/>
        </listOfProducts>
        <kineticLaw>
          <math xmlns="http://www.w3.org/1998/Math/MathML">
            <apply>
              <times/>
              <ci> k707 </ci>
              <ci> pHE3HE4 </ci>
              <cn type="e-notation"> 5.25 <sep/> -12 </cn>
            </apply>
          </math>
        </kineticLaw>
      </reaction>
      <reaction id="vRP2_14" reversible="false" fast="false">
        <listOfReactants>
          <speciesReference species="pE2HE4" stoichiometry="1" constant="true"/>
        </listOfReactants>
        <listOfProducts>
          <speciesReference species="E2HE4" stoichiometry="1" constant="true"/>
        </listOfProducts>
        <kineticLaw>
          <math xmlns="http://www.w3.org/1998/Math/MathML">
            <apply>
              <times/>
              <ci> k708 </ci>
              <ci> pE2HE4 </ci>
              <cn type="e-notation"> 5.25 <sep/> -12 </cn>
            </apply>
          </math>
        </kineticLaw>
      </reaction>
      <reaction id="vRP2_15" reversible="false" fast="false">
        <listOfReactants>
          <speciesReference species="pHE4Ev3" stoichiometry="1" constant="true"/>
        </listOfReactants>
        <listOfProducts>
          <speciesReference species="HE4Ev3" stoichiometry="1" constant="true"/>
        </listOfProducts>
        <kineticLaw>
          <math xmlns="http://www.w3.org/1998/Math/MathML">
            <apply>
              <times/>
              <ci> k709 </ci>
              <ci> pHE4Ev3 </ci>
              <cn type="e-notation"> 5.25 <sep/> -12 </cn>
            </apply>
          </math>
        </kineticLaw>
      </reaction>
      <reaction id="vRP2_16" reversible="false" fast="false">
        <listOfReactants>
          <speciesReference species="pE1HE4" stoichiometry="1" constant="true"/>
        </listOfReactants>
        <listOfProducts>
          <speciesReference species="E1HE4" stoichiometry="1" constant="true"/>
        </listOfProducts>
        <kineticLaw>
          <math xmlns="http://www.w3.org/1998/Math/MathML">
            <apply>
              <times/>
              <ci> k710 </ci>
              <ci> pE1HE4 </ci>
              <cn type="e-notation"> 5.25 <sep/> -12 </cn>
            </apply>
          </math>
        </kineticLaw>
      </reaction>
      <reaction id="vRP2_17" reversible="false" fast="false">
        <listOfReactants>
          <speciesReference species="pE3HE4" stoichiometry="1" constant="true"/>
        </listOfReactants>
        <listOfProducts>
          <speciesReference species="E3HE4" stoichiometry="1" constant="true"/>
        </listOfProducts>
        <kineticLaw>
          <math xmlns="http://www.w3.org/1998/Math/MathML">
            <apply>
              <times/>
              <ci> k711 </ci>
              <ci> pE3HE4 </ci>
              <cn type="e-notation"> 5.25 <sep/> -12 </cn>
            </apply>
          </math>
        </kineticLaw>
      </reaction>
      <reaction id="vRP2_18" reversible="false" fast="false">
        <listOfReactants>
          <speciesReference species="pHE4E4" stoichiometry="1" constant="true"/>
        </listOfReactants>
        <listOfProducts>
          <speciesReference species="HE4E4" stoichiometry="1" constant="true"/>
        </listOfProducts>
        <kineticLaw>
          <math xmlns="http://www.w3.org/1998/Math/MathML">
            <apply>
              <times/>
              <ci> k712 </ci>
              <ci> pHE4E4 </ci>
              <cn type="e-notation"> 5.25 <sep/> -12 </cn>
            </apply>
          </math>
        </kineticLaw>
      </reaction>
      <reaction id="vRP2_19" reversible="false" fast="false">
        <listOfReactants>
          <speciesReference species="pHE4HE4" stoichiometry="1" constant="true"/>
        </listOfReactants>
        <listOfProducts>
          <speciesReference species="HE4HE4" stoichiometry="1" constant="true"/>
        </listOfProducts>
        <kineticLaw>
          <math xmlns="http://www.w3.org/1998/Math/MathML">
            <apply>
              <times/>
              <ci> k713 </ci>
              <ci> pHE4HE4 </ci>
              <cn type="e-notation"> 5.25 <sep/> -12 </cn>
            </apply>
          </math>
        </kineticLaw>
      </reaction>
      <reaction id="vRP2_20" reversible="false" fast="false">
        <listOfReactants>
          <speciesReference species="pHGF_Met_Met" stoichiometry="1" constant="true"/>
        </listOfReactants>
        <listOfProducts>
          <speciesReference species="HGF_Met_Met" stoichiometry="1" constant="true"/>
        </listOfProducts>
        <kineticLaw>
          <math xmlns="http://www.w3.org/1998/Math/MathML">
            <apply>
              <times/>
              <ci> k714 </ci>
              <ci> pHGF_Met_Met </ci>
              <cn type="e-notation"> 5.25 <sep/> -12 </cn>
            </apply>
          </math>
        </kineticLaw>
      </reaction>
      <reaction id="vRP2_21" reversible="false" fast="false">
        <listOfReactants>
          <speciesReference species="pHGF_Met_HGF_Met" stoichiometry="1" constant="true"/>
        </listOfReactants>
        <listOfProducts>
          <speciesReference species="HGF_Met_HGF_Met" stoichiometry="1" constant="true"/>
        </listOfProducts>
        <kineticLaw>
          <math xmlns="http://www.w3.org/1998/Math/MathML">
            <apply>
              <times/>
              <ci> k715 </ci>
              <ci> pHGF_Met_HGF_Met </ci>
              <cn type="e-notation"> 5.25 <sep/> -12 </cn>
            </apply>
          </math>
        </kineticLaw>
      </reaction>
      <reaction id="vRP2_22" reversible="false" fast="false">
        <listOfReactants>
          <speciesReference species="pPPrPPr" stoichiometry="1" constant="true"/>
        </listOfReactants>
        <listOfProducts>
          <speciesReference species="PPrPPr" stoichiometry="1" constant="true"/>
        </listOfProducts>
        <kineticLaw>
          <math xmlns="http://www.w3.org/1998/Math/MathML">
            <apply>
              <times/>
              <ci> k716 </ci>
              <ci> pPPrPPr </ci>
              <cn type="e-notation"> 5.25 <sep/> -12 </cn>
            </apply>
          </math>
        </kineticLaw>
      </reaction>
      <reaction id="vRP2_23" reversible="false" fast="false">
        <listOfReactants>
          <speciesReference species="pPPrPr" stoichiometry="1" constant="true"/>
        </listOfReactants>
        <listOfProducts>
          <speciesReference species="PPrPr" stoichiometry="1" constant="true"/>
        </listOfProducts>
        <kineticLaw>
          <math xmlns="http://www.w3.org/1998/Math/MathML">
            <apply>
              <times/>
              <ci> k717 </ci>
              <ci> pPPrPr </ci>
              <cn type="e-notation"> 5.25 <sep/> -12 </cn>
            </apply>
          </math>
        </kineticLaw>
      </reaction>
      <reaction id="vRP2_24" reversible="false" fast="false">
        <listOfReactants>
          <speciesReference species="pFFrFFr" stoichiometry="1" constant="true"/>
        </listOfReactants>
        <listOfProducts>
          <speciesReference species="FFrFFr" stoichiometry="1" constant="true"/>
        </listOfProducts>
        <kineticLaw>
          <math xmlns="http://www.w3.org/1998/Math/MathML">
            <apply>
              <times/>
              <ci> k718 </ci>
              <ci> pFFrFFr </ci>
              <cn type="e-notation"> 5.25 <sep/> -12 </cn>
            </apply>
          </math>
        </kineticLaw>
      </reaction>
      <reaction id="vRP2_25" reversible="false" fast="false">
        <listOfReactants>
          <speciesReference species="pFFrFr" stoichiometry="1" constant="true"/>
        </listOfReactants>
        <listOfProducts>
          <speciesReference species="FFrFr" stoichiometry="1" constant="true"/>
        </listOfProducts>
        <kineticLaw>
          <math xmlns="http://www.w3.org/1998/Math/MathML">
            <apply>
              <times/>
              <ci> k719 </ci>
              <ci> pFFrFr </ci>
              <cn type="e-notation"> 5.25 <sep/> -12 </cn>
            </apply>
          </math>
        </kineticLaw>
      </reaction>
      <reaction id="vRP2_26" reversible="false" fast="false">
        <listOfReactants>
          <speciesReference species="pIIrIr" stoichiometry="1" constant="true"/>
        </listOfReactants>
        <listOfProducts>
          <speciesReference species="IIrIr" stoichiometry="1" constant="true"/>
        </listOfProducts>
        <kineticLaw>
          <math xmlns="http://www.w3.org/1998/Math/MathML">
            <apply>
              <times/>
              <ci> k720 </ci>
              <ci> pIIrIr </ci>
              <cn type="e-notation"> 5.25 <sep/> -12 </cn>
            </apply>
          </math>
        </kineticLaw>
      </reaction>
      <reaction id="vRP2_27" reversible="false" fast="false">
        <listOfReactants>
          <speciesReference species="pINS_Isr_Isr" stoichiometry="1" constant="true"/>
        </listOfReactants>
        <listOfProducts>
          <speciesReference species="INS_Isr_Isr" stoichiometry="1" constant="true"/>
        </listOfProducts>
        <kineticLaw>
          <math xmlns="http://www.w3.org/1998/Math/MathML">
            <apply>
              <times/>
              <ci> k721 </ci>
              <ci> pINS_Isr_Isr </ci>
              <cn type="e-notation"> 5.25 <sep/> -12 </cn>
            </apply>
          </math>
        </kineticLaw>
      </reaction>
      <reaction id="vRP2_28" reversible="false" fast="false">
        <listOfReactants>
          <speciesReference species="pIIrIrI" stoichiometry="1" constant="true"/>
        </listOfReactants>
        <listOfProducts>
          <speciesReference species="IIrIrI" stoichiometry="1" constant="true"/>
        </listOfProducts>
        <kineticLaw>
          <math xmlns="http://www.w3.org/1998/Math/MathML">
            <apply>
              <times/>
              <ci> k722 </ci>
              <ci> pIIrIrI </ci>
              <cn type="e-notation"> 5.25 <sep/> -12 </cn>
            </apply>
          </math>
        </kineticLaw>
      </reaction>
      <reaction id="vRP2_29" reversible="false" fast="false">
        <listOfReactants>
          <speciesReference species="pINS_Isr_Isr_INS" stoichiometry="1" constant="true"/>
        </listOfReactants>
        <listOfProducts>
          <speciesReference species="INS_Isr_Isr_INS" stoichiometry="1" constant="true"/>
        </listOfProducts>
        <kineticLaw>
          <math xmlns="http://www.w3.org/1998/Math/MathML">
            <apply>
              <times/>
              <ci> k723 </ci>
              <ci> pINS_Isr_Isr_INS </ci>
              <cn type="e-notation"> 5.25 <sep/> -12 </cn>
            </apply>
          </math>
        </kineticLaw>
      </reaction>
      <reaction id="vRP3_1" reversible="false" fast="false">
        <listOfReactants>
          <speciesReference species="EE1E2" stoichiometry="1" constant="true"/>
          <speciesReference species="Sp" stoichiometry="1" constant="true"/>
        </listOfReactants>
        <listOfProducts>
          <speciesReference species="Sp_EE1E2" stoichiometry="1" constant="true"/>
        </listOfProducts>
        <kineticLaw>
          <math xmlns="http://www.w3.org/1998/Math/MathML">
            <apply>
              <times/>
              <ci> k724 </ci>
              <ci> EE1E2 </ci>
              <ci> Sp </ci>
              <cn type="e-notation"> 5.25 <sep/> -12 </cn>
            </apply>
          </math>
        </kineticLaw>
      </reaction>
      <reaction id="vRP3_2" reversible="false" fast="false">
        <listOfReactants>
          <speciesReference species="EE1Ev3" stoichiometry="1" constant="true"/>
          <speciesReference species="Sp" stoichiometry="1" constant="true"/>
        </listOfReactants>
        <listOfProducts>
          <speciesReference species="Sp_EE1Ev3" stoichiometry="1" constant="true"/>
        </listOfProducts>
        <kineticLaw>
          <math xmlns="http://www.w3.org/1998/Math/MathML">
            <apply>
              <times/>
              <ci> k725 </ci>
              <ci> EE1Ev3 </ci>
              <ci> Sp </ci>
              <cn type="e-notation"> 5.25 <sep/> -12 </cn>
            </apply>
          </math>
        </kineticLaw>
      </reaction>
      <reaction id="vRP3_3" reversible="false" fast="false">
        <listOfReactants>
          <speciesReference species="EE1E1" stoichiometry="1" constant="true"/>
          <speciesReference species="Sp" stoichiometry="1" constant="true"/>
        </listOfReactants>
        <listOfProducts>
          <speciesReference species="Sp_EE1E1" stoichiometry="1" constant="true"/>
        </listOfProducts>
        <kineticLaw>
          <math xmlns="http://www.w3.org/1998/Math/MathML">
            <apply>
              <times/>
              <ci> k726 </ci>
              <ci> EE1E1 </ci>
              <ci> Sp </ci>
              <cn type="e-notation"> 5.25 <sep/> -12 </cn>
            </apply>
          </math>
        </kineticLaw>
      </reaction>
      <reaction id="vRP3_4" reversible="false" fast="false">
        <listOfReactants>
          <speciesReference species="EE1EE1" stoichiometry="1" constant="true"/>
          <speciesReference species="Sp" stoichiometry="1" constant="true"/>
        </listOfReactants>
        <listOfProducts>
          <speciesReference species="Sp_EE1EE1" stoichiometry="1" constant="true"/>
        </listOfProducts>
        <kineticLaw>
          <math xmlns="http://www.w3.org/1998/Math/MathML">
            <apply>
              <times/>
              <ci> k727 </ci>
              <ci> EE1EE1 </ci>
              <ci> Sp </ci>
              <cn type="e-notation"> 5.25 <sep/> -12 </cn>
            </apply>
          </math>
        </kineticLaw>
      </reaction>
      <reaction id="vRP3_5" reversible="false" fast="false">
        <listOfReactants>
          <speciesReference species="EE1E3" stoichiometry="1" constant="true"/>
          <speciesReference species="Sp" stoichiometry="1" constant="true"/>
        </listOfReactants>
        <listOfProducts>
          <speciesReference species="Sp_EE1E3" stoichiometry="1" constant="true"/>
        </listOfProducts>
        <kineticLaw>
          <math xmlns="http://www.w3.org/1998/Math/MathML">
            <apply>
              <times/>
              <ci> k728 </ci>
              <ci> EE1E3 </ci>
              <ci> Sp </ci>
              <cn type="e-notation"> 5.25 <sep/> -12 </cn>
            </apply>
          </math>
        </kineticLaw>
      </reaction>
      <reaction id="vRP3_6" reversible="false" fast="false">
        <listOfReactants>
          <speciesReference species="EE1HE3" stoichiometry="1" constant="true"/>
          <speciesReference species="Sp" stoichiometry="1" constant="true"/>
        </listOfReactants>
        <listOfProducts>
          <speciesReference species="Sp_EE1HE3" stoichiometry="1" constant="true"/>
        </listOfProducts>
        <kineticLaw>
          <math xmlns="http://www.w3.org/1998/Math/MathML">
            <apply>
              <times/>
              <ci> k729 </ci>
              <ci> EE1HE3 </ci>
              <ci> Sp </ci>
              <cn type="e-notation"> 5.25 <sep/> -12 </cn>
            </apply>
          </math>
        </kineticLaw>
      </reaction>
      <reaction id="vRP3_7" reversible="false" fast="false">
        <listOfReactants>
          <speciesReference species="EE1E4" stoichiometry="1" constant="true"/>
          <speciesReference species="Sp" stoichiometry="1" constant="true"/>
        </listOfReactants>
        <listOfProducts>
          <speciesReference species="Sp_EE1E4" stoichiometry="1" constant="true"/>
        </listOfProducts>
        <kineticLaw>
          <math xmlns="http://www.w3.org/1998/Math/MathML">
            <apply>
              <times/>
              <ci> k730 </ci>
              <ci> EE1E4 </ci>
              <ci> Sp </ci>
              <cn type="e-notation"> 5.25 <sep/> -12 </cn>
            </apply>
          </math>
        </kineticLaw>
      </reaction>
      <reaction id="vRP3_8" reversible="false" fast="false">
        <listOfReactants>
          <speciesReference species="EE1HE4" stoichiometry="1" constant="true"/>
          <speciesReference species="Sp" stoichiometry="1" constant="true"/>
        </listOfReactants>
        <listOfProducts>
          <speciesReference species="Sp_EE1HE4" stoichiometry="1" constant="true"/>
        </listOfProducts>
        <kineticLaw>
          <math xmlns="http://www.w3.org/1998/Math/MathML">
            <apply>
              <times/>
              <ci> k731 </ci>
              <ci> EE1HE4 </ci>
              <ci> Sp </ci>
              <cn type="e-notation"> 5.25 <sep/> -12 </cn>
            </apply>
          </math>
        </kineticLaw>
      </reaction>
      <reaction id="vRP3_9" reversible="false" fast="false">
        <listOfReactants>
          <speciesReference species="E2HE3" stoichiometry="1" constant="true"/>
          <speciesReference species="Sp" stoichiometry="1" constant="true"/>
        </listOfReactants>
        <listOfProducts>
          <speciesReference species="Sp_E2HE3" stoichiometry="1" constant="true"/>
        </listOfProducts>
        <kineticLaw>
          <math xmlns="http://www.w3.org/1998/Math/MathML">
            <apply>
              <times/>
              <ci> k732 </ci>
              <ci> E2HE3 </ci>
              <ci> Sp </ci>
              <cn type="e-notation"> 5.25 <sep/> -12 </cn>
            </apply>
          </math>
        </kineticLaw>
      </reaction>
      <reaction id="vRP3_10" reversible="false" fast="false">
        <listOfReactants>
          <speciesReference species="HE3Ev3" stoichiometry="1" constant="true"/>
          <speciesReference species="Sp" stoichiometry="1" constant="true"/>
        </listOfReactants>
        <listOfProducts>
          <speciesReference species="Sp_HE3Ev3" stoichiometry="1" constant="true"/>
        </listOfProducts>
        <kineticLaw>
          <math xmlns="http://www.w3.org/1998/Math/MathML">
            <apply>
              <times/>
              <ci> k733 </ci>
              <ci> HE3Ev3 </ci>
              <ci> Sp </ci>
              <cn type="e-notation"> 5.25 <sep/> -12 </cn>
            </apply>
          </math>
        </kineticLaw>
      </reaction>
      <reaction id="vRP3_11" reversible="false" fast="false">
        <listOfReactants>
          <speciesReference species="E1HE3" stoichiometry="1" constant="true"/>
          <speciesReference species="Sp" stoichiometry="1" constant="true"/>
        </listOfReactants>
        <listOfProducts>
          <speciesReference species="Sp_E1HE3" stoichiometry="1" constant="true"/>
        </listOfProducts>
        <kineticLaw>
          <math xmlns="http://www.w3.org/1998/Math/MathML">
            <apply>
              <times/>
              <ci> k734 </ci>
              <ci> E1HE3 </ci>
              <ci> Sp </ci>
              <cn type="e-notation"> 5.25 <sep/> -12 </cn>
            </apply>
          </math>
        </kineticLaw>
      </reaction>
      <reaction id="vRP3_12" reversible="false" fast="false">
        <listOfReactants>
          <speciesReference species="HE3E4" stoichiometry="1" constant="true"/>
          <speciesReference species="Sp" stoichiometry="1" constant="true"/>
        </listOfReactants>
        <listOfProducts>
          <speciesReference species="Sp_HE3E4" stoichiometry="1" constant="true"/>
        </listOfProducts>
        <kineticLaw>
          <math xmlns="http://www.w3.org/1998/Math/MathML">
            <apply>
              <times/>
              <ci> k735 </ci>
              <ci> HE3E4 </ci>
              <ci> Sp </ci>
              <cn type="e-notation"> 5.25 <sep/> -12 </cn>
            </apply>
          </math>
        </kineticLaw>
      </reaction>
      <reaction id="vRP3_13" reversible="false" fast="false">
        <listOfReactants>
          <speciesReference species="HE3HE4" stoichiometry="1" constant="true"/>
          <speciesReference species="Sp" stoichiometry="1" constant="true"/>
        </listOfReactants>
        <listOfProducts>
          <speciesReference species="Sp_HE3HE4" stoichiometry="1" constant="true"/>
        </listOfProducts>
        <kineticLaw>
          <math xmlns="http://www.w3.org/1998/Math/MathML">
            <apply>
              <times/>
              <ci> k736 </ci>
              <ci> HE3HE4 </ci>
              <ci> Sp </ci>
              <cn type="e-notation"> 5.25 <sep/> -12 </cn>
            </apply>
          </math>
        </kineticLaw>
      </reaction>
      <reaction id="vRP3_14" reversible="false" fast="false">
        <listOfReactants>
          <speciesReference species="E2HE4" stoichiometry="1" constant="true"/>
          <speciesReference species="Sp" stoichiometry="1" constant="true"/>
        </listOfReactants>
        <listOfProducts>
          <speciesReference species="Sp_E2HE4" stoichiometry="1" constant="true"/>
        </listOfProducts>
        <kineticLaw>
          <math xmlns="http://www.w3.org/1998/Math/MathML">
            <apply>
              <times/>
              <ci> k737 </ci>
              <ci> E2HE4 </ci>
              <ci> Sp </ci>
              <cn type="e-notation"> 5.25 <sep/> -12 </cn>
            </apply>
          </math>
        </kineticLaw>
      </reaction>
      <reaction id="vRP3_15" reversible="false" fast="false">
        <listOfReactants>
          <speciesReference species="HE4Ev3" stoichiometry="1" constant="true"/>
          <speciesReference species="Sp" stoichiometry="1" constant="true"/>
        </listOfReactants>
        <listOfProducts>
          <speciesReference species="Sp_HE4Ev3" stoichiometry="1" constant="true"/>
        </listOfProducts>
        <kineticLaw>
          <math xmlns="http://www.w3.org/1998/Math/MathML">
            <apply>
              <times/>
              <ci> k738 </ci>
              <ci> HE4Ev3 </ci>
              <ci> Sp </ci>
              <cn type="e-notation"> 5.25 <sep/> -12 </cn>
            </apply>
          </math>
        </kineticLaw>
      </reaction>
      <reaction id="vRP3_16" reversible="false" fast="false">
        <listOfReactants>
          <speciesReference species="E1HE4" stoichiometry="1" constant="true"/>
          <speciesReference species="Sp" stoichiometry="1" constant="true"/>
        </listOfReactants>
        <listOfProducts>
          <speciesReference species="Sp_E1HE4" stoichiometry="1" constant="true"/>
        </listOfProducts>
        <kineticLaw>
          <math xmlns="http://www.w3.org/1998/Math/MathML">
            <apply>
              <times/>
              <ci> k739 </ci>
              <ci> E1HE4 </ci>
              <ci> Sp </ci>
              <cn type="e-notation"> 5.25 <sep/> -12 </cn>
            </apply>
          </math>
        </kineticLaw>
      </reaction>
      <reaction id="vRP3_17" reversible="false" fast="false">
        <listOfReactants>
          <speciesReference species="E3HE4" stoichiometry="1" constant="true"/>
          <speciesReference species="Sp" stoichiometry="1" constant="true"/>
        </listOfReactants>
        <listOfProducts>
          <speciesReference species="Sp_E3HE4" stoichiometry="1" constant="true"/>
        </listOfProducts>
        <kineticLaw>
          <math xmlns="http://www.w3.org/1998/Math/MathML">
            <apply>
              <times/>
              <ci> k740 </ci>
              <ci> E3HE4 </ci>
              <ci> Sp </ci>
              <cn type="e-notation"> 5.25 <sep/> -12 </cn>
            </apply>
          </math>
        </kineticLaw>
      </reaction>
      <reaction id="vRP3_18" reversible="false" fast="false">
        <listOfReactants>
          <speciesReference species="HE4E4" stoichiometry="1" constant="true"/>
          <speciesReference species="Sp" stoichiometry="1" constant="true"/>
        </listOfReactants>
        <listOfProducts>
          <speciesReference species="Sp_HE4E4" stoichiometry="1" constant="true"/>
        </listOfProducts>
        <kineticLaw>
          <math xmlns="http://www.w3.org/1998/Math/MathML">
            <apply>
              <times/>
              <ci> k741 </ci>
              <ci> HE4E4 </ci>
              <ci> Sp </ci>
              <cn type="e-notation"> 5.25 <sep/> -12 </cn>
            </apply>
          </math>
        </kineticLaw>
      </reaction>
      <reaction id="vRP3_19" reversible="false" fast="false">
        <listOfReactants>
          <speciesReference species="HE4HE4" stoichiometry="1" constant="true"/>
          <speciesReference species="Sp" stoichiometry="1" constant="true"/>
        </listOfReactants>
        <listOfProducts>
          <speciesReference species="Sp_HE4HE4" stoichiometry="1" constant="true"/>
        </listOfProducts>
        <kineticLaw>
          <math xmlns="http://www.w3.org/1998/Math/MathML">
            <apply>
              <times/>
              <ci> k742 </ci>
              <ci> HE4HE4 </ci>
              <ci> Sp </ci>
              <cn type="e-notation"> 5.25 <sep/> -12 </cn>
            </apply>
          </math>
        </kineticLaw>
      </reaction>
      <reaction id="vRP3_20" reversible="false" fast="false">
        <listOfReactants>
          <speciesReference species="HGF_Met_Met" stoichiometry="1" constant="true"/>
          <speciesReference species="Sp" stoichiometry="1" constant="true"/>
        </listOfReactants>
        <listOfProducts>
          <speciesReference species="Sp_HGF_Met_Met" stoichiometry="1" constant="true"/>
        </listOfProducts>
        <kineticLaw>
          <math xmlns="http://www.w3.org/1998/Math/MathML">
            <apply>
              <times/>
              <ci> k743 </ci>
              <ci> HGF_Met_Met </ci>
              <ci> Sp </ci>
              <cn type="e-notation"> 5.25 <sep/> -12 </cn>
            </apply>
          </math>
        </kineticLaw>
      </reaction>
      <reaction id="vRP3_21" reversible="false" fast="false">
        <listOfReactants>
          <speciesReference species="HGF_Met_HGF_Met" stoichiometry="1" constant="true"/>
          <speciesReference species="Sp" stoichiometry="1" constant="true"/>
        </listOfReactants>
        <listOfProducts>
          <speciesReference species="Sp_HGF_Met_HGF_Met" stoichiometry="1" constant="true"/>
        </listOfProducts>
        <kineticLaw>
          <math xmlns="http://www.w3.org/1998/Math/MathML">
            <apply>
              <times/>
              <ci> k744 </ci>
              <ci> HGF_Met_HGF_Met </ci>
              <ci> Sp </ci>
              <cn type="e-notation"> 5.25 <sep/> -12 </cn>
            </apply>
          </math>
        </kineticLaw>
      </reaction>
      <reaction id="vRP3_22" reversible="false" fast="false">
        <listOfReactants>
          <speciesReference species="PPrPPr" stoichiometry="1" constant="true"/>
          <speciesReference species="Sp" stoichiometry="1" constant="true"/>
        </listOfReactants>
        <listOfProducts>
          <speciesReference species="Sp_PPrPPr" stoichiometry="1" constant="true"/>
        </listOfProducts>
        <kineticLaw>
          <math xmlns="http://www.w3.org/1998/Math/MathML">
            <apply>
              <times/>
              <ci> k745 </ci>
              <ci> PPrPPr </ci>
              <ci> Sp </ci>
              <cn type="e-notation"> 5.25 <sep/> -12 </cn>
            </apply>
          </math>
        </kineticLaw>
      </reaction>
      <reaction id="vRP3_23" reversible="false" fast="false">
        <listOfReactants>
          <speciesReference species="PPrPr" stoichiometry="1" constant="true"/>
          <speciesReference species="Sp" stoichiometry="1" constant="true"/>
        </listOfReactants>
        <listOfProducts>
          <speciesReference species="Sp_PPrPr" stoichiometry="1" constant="true"/>
        </listOfProducts>
        <kineticLaw>
          <math xmlns="http://www.w3.org/1998/Math/MathML">
            <apply>
              <times/>
              <ci> k746 </ci>
              <ci> PPrPr </ci>
              <ci> Sp </ci>
              <cn type="e-notation"> 5.25 <sep/> -12 </cn>
            </apply>
          </math>
        </kineticLaw>
      </reaction>
      <reaction id="vRP3_24" reversible="false" fast="false">
        <listOfReactants>
          <speciesReference species="FFrFFr" stoichiometry="1" constant="true"/>
          <speciesReference species="Sp" stoichiometry="1" constant="true"/>
        </listOfReactants>
        <listOfProducts>
          <speciesReference species="Sp_FFrFFr" stoichiometry="1" constant="true"/>
        </listOfProducts>
        <kineticLaw>
          <math xmlns="http://www.w3.org/1998/Math/MathML">
            <apply>
              <times/>
              <ci> k747 </ci>
              <ci> FFrFFr </ci>
              <ci> Sp </ci>
              <cn type="e-notation"> 5.25 <sep/> -12 </cn>
            </apply>
          </math>
        </kineticLaw>
      </reaction>
      <reaction id="vRP3_25" reversible="false" fast="false">
        <listOfReactants>
          <speciesReference species="FFrFr" stoichiometry="1" constant="true"/>
          <speciesReference species="Sp" stoichiometry="1" constant="true"/>
        </listOfReactants>
        <listOfProducts>
          <speciesReference species="Sp_FFrFr" stoichiometry="1" constant="true"/>
        </listOfProducts>
        <kineticLaw>
          <math xmlns="http://www.w3.org/1998/Math/MathML">
            <apply>
              <times/>
              <ci> k748 </ci>
              <ci> FFrFr </ci>
              <ci> Sp </ci>
              <cn type="e-notation"> 5.25 <sep/> -12 </cn>
            </apply>
          </math>
        </kineticLaw>
      </reaction>
      <reaction id="vRP3_26" reversible="false" fast="false">
        <listOfReactants>
          <speciesReference species="IIrIr" stoichiometry="1" constant="true"/>
          <speciesReference species="Sp" stoichiometry="1" constant="true"/>
        </listOfReactants>
        <listOfProducts>
          <speciesReference species="Sp_IIrIr" stoichiometry="1" constant="true"/>
        </listOfProducts>
        <kineticLaw>
          <math xmlns="http://www.w3.org/1998/Math/MathML">
            <apply>
              <times/>
              <ci> k749 </ci>
              <ci> IIrIr </ci>
              <ci> Sp </ci>
              <cn type="e-notation"> 5.25 <sep/> -12 </cn>
            </apply>
          </math>
        </kineticLaw>
      </reaction>
      <reaction id="vRP3_27" reversible="false" fast="false">
        <listOfReactants>
          <speciesReference species="INS_Isr_Isr" stoichiometry="1" constant="true"/>
          <speciesReference species="Sp" stoichiometry="1" constant="true"/>
        </listOfReactants>
        <listOfProducts>
          <speciesReference species="Sp_INS_Isr_Isr" stoichiometry="1" constant="true"/>
        </listOfProducts>
        <kineticLaw>
          <math xmlns="http://www.w3.org/1998/Math/MathML">
            <apply>
              <times/>
              <ci> k750 </ci>
              <ci> INS_Isr_Isr </ci>
              <ci> Sp </ci>
              <cn type="e-notation"> 5.25 <sep/> -12 </cn>
            </apply>
          </math>
        </kineticLaw>
      </reaction>
      <reaction id="vRP3_28" reversible="false" fast="false">
        <listOfReactants>
          <speciesReference species="IIrIrI" stoichiometry="1" constant="true"/>
          <speciesReference species="Sp" stoichiometry="1" constant="true"/>
        </listOfReactants>
        <listOfProducts>
          <speciesReference species="Sp_IIrIrI" stoichiometry="1" constant="true"/>
        </listOfProducts>
        <kineticLaw>
          <math xmlns="http://www.w3.org/1998/Math/MathML">
            <apply>
              <times/>
              <ci> k751 </ci>
              <ci> IIrIrI </ci>
              <ci> Sp </ci>
              <cn type="e-notation"> 5.25 <sep/> -12 </cn>
            </apply>
          </math>
        </kineticLaw>
      </reaction>
      <reaction id="vRP3_29" reversible="false" fast="false">
        <listOfReactants>
          <speciesReference species="INS_Isr_Isr_INS" stoichiometry="1" constant="true"/>
          <speciesReference species="Sp" stoichiometry="1" constant="true"/>
        </listOfReactants>
        <listOfProducts>
          <speciesReference species="Sp_INS_Isr_Isr_INS" stoichiometry="1" constant="true"/>
        </listOfProducts>
        <kineticLaw>
          <math xmlns="http://www.w3.org/1998/Math/MathML">
            <apply>
              <times/>
              <ci> k752 </ci>
              <ci> INS_Isr_Isr_INS </ci>
              <ci> Sp </ci>
              <cn type="e-notation"> 5.25 <sep/> -12 </cn>
            </apply>
          </math>
        </kineticLaw>
      </reaction>
      <reaction id="vRP4_1" reversible="false" fast="false">
        <listOfReactants>
          <speciesReference species="Sp_EE1E2" stoichiometry="1" constant="true"/>
        </listOfReactants>
        <listOfProducts>
          <speciesReference species="EE1E2" stoichiometry="1" constant="true"/>
          <speciesReference species="Sp" stoichiometry="1" constant="true"/>
        </listOfProducts>
        <kineticLaw>
          <math xmlns="http://www.w3.org/1998/Math/MathML">
            <apply>
              <times/>
              <ci> k753 </ci>
              <ci> Sp_EE1E2 </ci>
              <cn type="e-notation"> 5.25 <sep/> -12 </cn>
            </apply>
          </math>
        </kineticLaw>
      </reaction>
      <reaction id="vRP4_2" reversible="false" fast="false">
        <listOfReactants>
          <speciesReference species="Sp_EE1Ev3" stoichiometry="1" constant="true"/>
        </listOfReactants>
        <listOfProducts>
          <speciesReference species="EE1Ev3" stoichiometry="1" constant="true"/>
          <speciesReference species="Sp" stoichiometry="1" constant="true"/>
        </listOfProducts>
        <kineticLaw>
          <math xmlns="http://www.w3.org/1998/Math/MathML">
            <apply>
              <times/>
              <ci> k754 </ci>
              <ci> Sp_EE1Ev3 </ci>
              <cn type="e-notation"> 5.25 <sep/> -12 </cn>
            </apply>
          </math>
        </kineticLaw>
      </reaction>
      <reaction id="vRP4_3" reversible="false" fast="false">
        <listOfReactants>
          <speciesReference species="Sp_EE1E1" stoichiometry="1" constant="true"/>
        </listOfReactants>
        <listOfProducts>
          <speciesReference species="EE1E1" stoichiometry="1" constant="true"/>
          <speciesReference species="Sp" stoichiometry="1" constant="true"/>
        </listOfProducts>
        <kineticLaw>
          <math xmlns="http://www.w3.org/1998/Math/MathML">
            <apply>
              <times/>
              <ci> k755 </ci>
              <ci> Sp_EE1E1 </ci>
              <cn type="e-notation"> 5.25 <sep/> -12 </cn>
            </apply>
          </math>
        </kineticLaw>
      </reaction>
      <reaction id="vRP4_4" reversible="false" fast="false">
        <listOfReactants>
          <speciesReference species="Sp_EE1EE1" stoichiometry="1" constant="true"/>
        </listOfReactants>
        <listOfProducts>
          <speciesReference species="EE1EE1" stoichiometry="1" constant="true"/>
          <speciesReference species="Sp" stoichiometry="1" constant="true"/>
        </listOfProducts>
        <kineticLaw>
          <math xmlns="http://www.w3.org/1998/Math/MathML">
            <apply>
              <times/>
              <ci> k756 </ci>
              <ci> Sp_EE1EE1 </ci>
              <cn type="e-notation"> 5.25 <sep/> -12 </cn>
            </apply>
          </math>
        </kineticLaw>
      </reaction>
      <reaction id="vRP4_5" reversible="false" fast="false">
        <listOfReactants>
          <speciesReference species="Sp_EE1E3" stoichiometry="1" constant="true"/>
        </listOfReactants>
        <listOfProducts>
          <speciesReference species="EE1E3" stoichiometry="1" constant="true"/>
          <speciesReference species="Sp" stoichiometry="1" constant="true"/>
        </listOfProducts>
        <kineticLaw>
          <math xmlns="http://www.w3.org/1998/Math/MathML">
            <apply>
              <times/>
              <ci> k757 </ci>
              <ci> Sp_EE1E3 </ci>
              <cn type="e-notation"> 5.25 <sep/> -12 </cn>
            </apply>
          </math>
        </kineticLaw>
      </reaction>
      <reaction id="vRP4_6" reversible="false" fast="false">
        <listOfReactants>
          <speciesReference species="Sp_EE1HE3" stoichiometry="1" constant="true"/>
        </listOfReactants>
        <listOfProducts>
          <speciesReference species="EE1HE3" stoichiometry="1" constant="true"/>
          <speciesReference species="Sp" stoichiometry="1" constant="true"/>
        </listOfProducts>
        <kineticLaw>
          <math xmlns="http://www.w3.org/1998/Math/MathML">
            <apply>
              <times/>
              <ci> k758 </ci>
              <ci> Sp_EE1HE3 </ci>
              <cn type="e-notation"> 5.25 <sep/> -12 </cn>
            </apply>
          </math>
        </kineticLaw>
      </reaction>
      <reaction id="vRP4_7" reversible="false" fast="false">
        <listOfReactants>
          <speciesReference species="Sp_EE1E4" stoichiometry="1" constant="true"/>
        </listOfReactants>
        <listOfProducts>
          <speciesReference species="EE1E4" stoichiometry="1" constant="true"/>
          <speciesReference species="Sp" stoichiometry="1" constant="true"/>
        </listOfProducts>
        <kineticLaw>
          <math xmlns="http://www.w3.org/1998/Math/MathML">
            <apply>
              <times/>
              <ci> k759 </ci>
              <ci> Sp_EE1E4 </ci>
              <cn type="e-notation"> 5.25 <sep/> -12 </cn>
            </apply>
          </math>
        </kineticLaw>
      </reaction>
      <reaction id="vRP4_8" reversible="false" fast="false">
        <listOfReactants>
          <speciesReference species="Sp_EE1HE4" stoichiometry="1" constant="true"/>
        </listOfReactants>
        <listOfProducts>
          <speciesReference species="EE1HE4" stoichiometry="1" constant="true"/>
          <speciesReference species="Sp" stoichiometry="1" constant="true"/>
        </listOfProducts>
        <kineticLaw>
          <math xmlns="http://www.w3.org/1998/Math/MathML">
            <apply>
              <times/>
              <ci> k760 </ci>
              <ci> Sp_EE1HE4 </ci>
              <cn type="e-notation"> 5.25 <sep/> -12 </cn>
            </apply>
          </math>
        </kineticLaw>
      </reaction>
      <reaction id="vRP4_9" reversible="false" fast="false">
        <listOfReactants>
          <speciesReference species="Sp_E2HE3" stoichiometry="1" constant="true"/>
        </listOfReactants>
        <listOfProducts>
          <speciesReference species="E2HE3" stoichiometry="1" constant="true"/>
          <speciesReference species="Sp" stoichiometry="1" constant="true"/>
        </listOfProducts>
        <kineticLaw>
          <math xmlns="http://www.w3.org/1998/Math/MathML">
            <apply>
              <times/>
              <ci> k761 </ci>
              <ci> Sp_E2HE3 </ci>
              <cn type="e-notation"> 5.25 <sep/> -12 </cn>
            </apply>
          </math>
        </kineticLaw>
      </reaction>
      <reaction id="vRP4_10" reversible="false" fast="false">
        <listOfReactants>
          <speciesReference species="Sp_HE3Ev3" stoichiometry="1" constant="true"/>
        </listOfReactants>
        <listOfProducts>
          <speciesReference species="HE3Ev3" stoichiometry="1" constant="true"/>
          <speciesReference species="Sp" stoichiometry="1" constant="true"/>
        </listOfProducts>
        <kineticLaw>
          <math xmlns="http://www.w3.org/1998/Math/MathML">
            <apply>
              <times/>
              <ci> k762 </ci>
              <ci> Sp_HE3Ev3 </ci>
              <cn type="e-notation"> 5.25 <sep/> -12 </cn>
            </apply>
          </math>
        </kineticLaw>
      </reaction>
      <reaction id="vRP4_11" reversible="false" fast="false">
        <listOfReactants>
          <speciesReference species="Sp_E1HE3" stoichiometry="1" constant="true"/>
        </listOfReactants>
        <listOfProducts>
          <speciesReference species="E1HE3" stoichiometry="1" constant="true"/>
          <speciesReference species="Sp" stoichiometry="1" constant="true"/>
        </listOfProducts>
        <kineticLaw>
          <math xmlns="http://www.w3.org/1998/Math/MathML">
            <apply>
              <times/>
              <ci> k763 </ci>
              <ci> Sp_E1HE3 </ci>
              <cn type="e-notation"> 5.25 <sep/> -12 </cn>
            </apply>
          </math>
        </kineticLaw>
      </reaction>
      <reaction id="vRP4_12" reversible="false" fast="false">
        <listOfReactants>
          <speciesReference species="Sp_HE3E4" stoichiometry="1" constant="true"/>
        </listOfReactants>
        <listOfProducts>
          <speciesReference species="HE3E4" stoichiometry="1" constant="true"/>
          <speciesReference species="Sp" stoichiometry="1" constant="true"/>
        </listOfProducts>
        <kineticLaw>
          <math xmlns="http://www.w3.org/1998/Math/MathML">
            <apply>
              <times/>
              <ci> k764 </ci>
              <ci> Sp_HE3E4 </ci>
              <cn type="e-notation"> 5.25 <sep/> -12 </cn>
            </apply>
          </math>
        </kineticLaw>
      </reaction>
      <reaction id="vRP4_13" reversible="false" fast="false">
        <listOfReactants>
          <speciesReference species="Sp_HE3HE4" stoichiometry="1" constant="true"/>
        </listOfReactants>
        <listOfProducts>
          <speciesReference species="HE3HE4" stoichiometry="1" constant="true"/>
          <speciesReference species="Sp" stoichiometry="1" constant="true"/>
        </listOfProducts>
        <kineticLaw>
          <math xmlns="http://www.w3.org/1998/Math/MathML">
            <apply>
              <times/>
              <ci> k765 </ci>
              <ci> Sp_HE3HE4 </ci>
              <cn type="e-notation"> 5.25 <sep/> -12 </cn>
            </apply>
          </math>
        </kineticLaw>
      </reaction>
      <reaction id="vRP4_14" reversible="false" fast="false">
        <listOfReactants>
          <speciesReference species="Sp_E2HE4" stoichiometry="1" constant="true"/>
        </listOfReactants>
        <listOfProducts>
          <speciesReference species="E2HE4" stoichiometry="1" constant="true"/>
          <speciesReference species="Sp" stoichiometry="1" constant="true"/>
        </listOfProducts>
        <kineticLaw>
          <math xmlns="http://www.w3.org/1998/Math/MathML">
            <apply>
              <times/>
              <ci> k766 </ci>
              <ci> Sp_E2HE4 </ci>
              <cn type="e-notation"> 5.25 <sep/> -12 </cn>
            </apply>
          </math>
        </kineticLaw>
      </reaction>
      <reaction id="vRP4_15" reversible="false" fast="false">
        <listOfReactants>
          <speciesReference species="Sp_HE4Ev3" stoichiometry="1" constant="true"/>
        </listOfReactants>
        <listOfProducts>
          <speciesReference species="HE4Ev3" stoichiometry="1" constant="true"/>
          <speciesReference species="Sp" stoichiometry="1" constant="true"/>
        </listOfProducts>
        <kineticLaw>
          <math xmlns="http://www.w3.org/1998/Math/MathML">
            <apply>
              <times/>
              <ci> k767 </ci>
              <ci> Sp_HE4Ev3 </ci>
              <cn type="e-notation"> 5.25 <sep/> -12 </cn>
            </apply>
          </math>
        </kineticLaw>
      </reaction>
      <reaction id="vRP4_16" reversible="false" fast="false">
        <listOfReactants>
          <speciesReference species="Sp_E1HE4" stoichiometry="1" constant="true"/>
        </listOfReactants>
        <listOfProducts>
          <speciesReference species="E1HE4" stoichiometry="1" constant="true"/>
          <speciesReference species="Sp" stoichiometry="1" constant="true"/>
        </listOfProducts>
        <kineticLaw>
          <math xmlns="http://www.w3.org/1998/Math/MathML">
            <apply>
              <times/>
              <ci> k768 </ci>
              <ci> Sp_E1HE4 </ci>
              <cn type="e-notation"> 5.25 <sep/> -12 </cn>
            </apply>
          </math>
        </kineticLaw>
      </reaction>
      <reaction id="vRP4_17" reversible="false" fast="false">
        <listOfReactants>
          <speciesReference species="Sp_E3HE4" stoichiometry="1" constant="true"/>
        </listOfReactants>
        <listOfProducts>
          <speciesReference species="E3HE4" stoichiometry="1" constant="true"/>
          <speciesReference species="Sp" stoichiometry="1" constant="true"/>
        </listOfProducts>
        <kineticLaw>
          <math xmlns="http://www.w3.org/1998/Math/MathML">
            <apply>
              <times/>
              <ci> k769 </ci>
              <ci> Sp_E3HE4 </ci>
              <cn type="e-notation"> 5.25 <sep/> -12 </cn>
            </apply>
          </math>
        </kineticLaw>
      </reaction>
      <reaction id="vRP4_18" reversible="false" fast="false">
        <listOfReactants>
          <speciesReference species="Sp_HE4E4" stoichiometry="1" constant="true"/>
        </listOfReactants>
        <listOfProducts>
          <speciesReference species="HE4E4" stoichiometry="1" constant="true"/>
          <speciesReference species="Sp" stoichiometry="1" constant="true"/>
        </listOfProducts>
        <kineticLaw>
          <math xmlns="http://www.w3.org/1998/Math/MathML">
            <apply>
              <times/>
              <ci> k770 </ci>
              <ci> Sp_HE4E4 </ci>
              <cn type="e-notation"> 5.25 <sep/> -12 </cn>
            </apply>
          </math>
        </kineticLaw>
      </reaction>
      <reaction id="vRP4_19" reversible="false" fast="false">
        <listOfReactants>
          <speciesReference species="Sp_HE4HE4" stoichiometry="1" constant="true"/>
        </listOfReactants>
        <listOfProducts>
          <speciesReference species="HE4HE4" stoichiometry="1" constant="true"/>
          <speciesReference species="Sp" stoichiometry="1" constant="true"/>
        </listOfProducts>
        <kineticLaw>
          <math xmlns="http://www.w3.org/1998/Math/MathML">
            <apply>
              <times/>
              <ci> k771 </ci>
              <ci> Sp_HE4HE4 </ci>
              <cn type="e-notation"> 5.25 <sep/> -12 </cn>
            </apply>
          </math>
        </kineticLaw>
      </reaction>
      <reaction id="vRP4_20" reversible="false" fast="false">
        <listOfReactants>
          <speciesReference species="Sp_HGF_Met_Met" stoichiometry="1" constant="true"/>
        </listOfReactants>
        <listOfProducts>
          <speciesReference species="HGF_Met_Met" stoichiometry="1" constant="true"/>
          <speciesReference species="Sp" stoichiometry="1" constant="true"/>
        </listOfProducts>
        <kineticLaw>
          <math xmlns="http://www.w3.org/1998/Math/MathML">
            <apply>
              <times/>
              <ci> k772 </ci>
              <ci> Sp_HGF_Met_Met </ci>
              <cn type="e-notation"> 5.25 <sep/> -12 </cn>
            </apply>
          </math>
        </kineticLaw>
      </reaction>
      <reaction id="vRP4_21" reversible="false" fast="false">
        <listOfReactants>
          <speciesReference species="Sp_HGF_Met_HGF_Met" stoichiometry="1" constant="true"/>
        </listOfReactants>
        <listOfProducts>
          <speciesReference species="HGF_Met_HGF_Met" stoichiometry="1" constant="true"/>
          <speciesReference species="Sp" stoichiometry="1" constant="true"/>
        </listOfProducts>
        <kineticLaw>
          <math xmlns="http://www.w3.org/1998/Math/MathML">
            <apply>
              <times/>
              <ci> k773 </ci>
              <ci> Sp_HGF_Met_HGF_Met </ci>
              <cn type="e-notation"> 5.25 <sep/> -12 </cn>
            </apply>
          </math>
        </kineticLaw>
      </reaction>
      <reaction id="vRP4_22" reversible="false" fast="false">
        <listOfReactants>
          <speciesReference species="Sp_PPrPPr" stoichiometry="1" constant="true"/>
        </listOfReactants>
        <listOfProducts>
          <speciesReference species="PPrPPr" stoichiometry="1" constant="true"/>
          <speciesReference species="Sp" stoichiometry="1" constant="true"/>
        </listOfProducts>
        <kineticLaw>
          <math xmlns="http://www.w3.org/1998/Math/MathML">
            <apply>
              <times/>
              <ci> k774 </ci>
              <ci> Sp_PPrPPr </ci>
              <cn type="e-notation"> 5.25 <sep/> -12 </cn>
            </apply>
          </math>
        </kineticLaw>
      </reaction>
      <reaction id="vRP4_23" reversible="false" fast="false">
        <listOfReactants>
          <speciesReference species="Sp_PPrPr" stoichiometry="1" constant="true"/>
        </listOfReactants>
        <listOfProducts>
          <speciesReference species="PPrPr" stoichiometry="1" constant="true"/>
          <speciesReference species="Sp" stoichiometry="1" constant="true"/>
        </listOfProducts>
        <kineticLaw>
          <math xmlns="http://www.w3.org/1998/Math/MathML">
            <apply>
              <times/>
              <ci> k775 </ci>
              <ci> Sp_PPrPr </ci>
              <cn type="e-notation"> 5.25 <sep/> -12 </cn>
            </apply>
          </math>
        </kineticLaw>
      </reaction>
      <reaction id="vRP4_24" reversible="false" fast="false">
        <listOfReactants>
          <speciesReference species="Sp_FFrFFr" stoichiometry="1" constant="true"/>
        </listOfReactants>
        <listOfProducts>
          <speciesReference species="FFrFFr" stoichiometry="1" constant="true"/>
          <speciesReference species="Sp" stoichiometry="1" constant="true"/>
        </listOfProducts>
        <kineticLaw>
          <math xmlns="http://www.w3.org/1998/Math/MathML">
            <apply>
              <times/>
              <ci> k776 </ci>
              <ci> Sp_FFrFFr </ci>
              <cn type="e-notation"> 5.25 <sep/> -12 </cn>
            </apply>
          </math>
        </kineticLaw>
      </reaction>
      <reaction id="vRP4_25" reversible="false" fast="false">
        <listOfReactants>
          <speciesReference species="Sp_FFrFr" stoichiometry="1" constant="true"/>
        </listOfReactants>
        <listOfProducts>
          <speciesReference species="FFrFr" stoichiometry="1" constant="true"/>
          <speciesReference species="Sp" stoichiometry="1" constant="true"/>
        </listOfProducts>
        <kineticLaw>
          <math xmlns="http://www.w3.org/1998/Math/MathML">
            <apply>
              <times/>
              <ci> k777 </ci>
              <ci> Sp_FFrFr </ci>
              <cn type="e-notation"> 5.25 <sep/> -12 </cn>
            </apply>
          </math>
        </kineticLaw>
      </reaction>
      <reaction id="vRP4_26" reversible="false" fast="false">
        <listOfReactants>
          <speciesReference species="Sp_IIrIr" stoichiometry="1" constant="true"/>
        </listOfReactants>
        <listOfProducts>
          <speciesReference species="IIrIr" stoichiometry="1" constant="true"/>
          <speciesReference species="Sp" stoichiometry="1" constant="true"/>
        </listOfProducts>
        <kineticLaw>
          <math xmlns="http://www.w3.org/1998/Math/MathML">
            <apply>
              <times/>
              <ci> k778 </ci>
              <ci> Sp_IIrIr </ci>
              <cn type="e-notation"> 5.25 <sep/> -12 </cn>
            </apply>
          </math>
        </kineticLaw>
      </reaction>
      <reaction id="vRP4_27" reversible="false" fast="false">
        <listOfReactants>
          <speciesReference species="Sp_INS_Isr_Isr" stoichiometry="1" constant="true"/>
        </listOfReactants>
        <listOfProducts>
          <speciesReference species="INS_Isr_Isr" stoichiometry="1" constant="true"/>
          <speciesReference species="Sp" stoichiometry="1" constant="true"/>
        </listOfProducts>
        <kineticLaw>
          <math xmlns="http://www.w3.org/1998/Math/MathML">
            <apply>
              <times/>
              <ci> k779 </ci>
              <ci> Sp_INS_Isr_Isr </ci>
              <cn type="e-notation"> 5.25 <sep/> -12 </cn>
            </apply>
          </math>
        </kineticLaw>
      </reaction>
      <reaction id="vRP4_28" reversible="false" fast="false">
        <listOfReactants>
          <speciesReference species="Sp_IIrIrI" stoichiometry="1" constant="true"/>
        </listOfReactants>
        <listOfProducts>
          <speciesReference species="IIrIrI" stoichiometry="1" constant="true"/>
          <speciesReference species="Sp" stoichiometry="1" constant="true"/>
        </listOfProducts>
        <kineticLaw>
          <math xmlns="http://www.w3.org/1998/Math/MathML">
            <apply>
              <times/>
              <ci> k780 </ci>
              <ci> Sp_IIrIrI </ci>
              <cn type="e-notation"> 5.25 <sep/> -12 </cn>
            </apply>
          </math>
        </kineticLaw>
      </reaction>
      <reaction id="vRP4_29" reversible="false" fast="false">
        <listOfReactants>
          <speciesReference species="Sp_INS_Isr_Isr_INS" stoichiometry="1" constant="true"/>
        </listOfReactants>
        <listOfProducts>
          <speciesReference species="INS_Isr_Isr_INS" stoichiometry="1" constant="true"/>
          <speciesReference species="Sp" stoichiometry="1" constant="true"/>
        </listOfProducts>
        <kineticLaw>
          <math xmlns="http://www.w3.org/1998/Math/MathML">
            <apply>
              <times/>
              <ci> k781 </ci>
              <ci> Sp_INS_Isr_Isr_INS </ci>
              <cn type="e-notation"> 5.25 <sep/> -12 </cn>
            </apply>
          </math>
        </kineticLaw>
      </reaction>
      <reaction id="vRP5_1" reversible="false" fast="false">
        <listOfReactants>
          <speciesReference species="pEE1E2" stoichiometry="1" constant="true"/>
        </listOfReactants>
        <listOfProducts>
          <speciesReference species="pEE1E2int" stoichiometry="1" constant="true"/>
        </listOfProducts>
        <listOfModifiers>
          <modifierSpeciesReference species="Cbl"/>
        </listOfModifiers>
        <kineticLaw>
          <math xmlns="http://www.w3.org/1998/Math/MathML">
            <apply>
              <times/>
              <apply>
                <plus/>
                <apply>
                  <times/>
                  <ci> k782_1 </ci>
                  <apply>
                    <divide/>
                    <ci> pEE1E2 </ci>
                    <apply>
                      <plus/>
                      <ci> k782_2 </ci>
                      <ci> pEE1E2 </ci>
                    </apply>
                  </apply>
                  <ci> Cbl </ci>
                </apply>
                <apply>
                  <times/>
                  <ci> k782_3 </ci>
                  <ci> pEE1E2 </ci>
                </apply>
              </apply>
              <cn type="e-notation"> 5.25 <sep/> -12 </cn>
            </apply>
          </math>
        </kineticLaw>
      </reaction>
      <reaction id="vRP5_2" reversible="false" fast="false">
        <listOfReactants>
          <speciesReference species="pEE1Ev3" stoichiometry="1" constant="true"/>
        </listOfReactants>
        <listOfProducts>
          <speciesReference species="pEE1Ev3int" stoichiometry="1" constant="true"/>
        </listOfProducts>
        <listOfModifiers>
          <modifierSpeciesReference species="Cbl"/>
        </listOfModifiers>
        <kineticLaw>
          <math xmlns="http://www.w3.org/1998/Math/MathML">
            <apply>
              <times/>
              <apply>
                <plus/>
                <apply>
                  <times/>
                  <ci> k783_1 </ci>
                  <apply>
                    <divide/>
                    <ci> pEE1Ev3 </ci>
                    <apply>
                      <plus/>
                      <ci> k783_2 </ci>
                      <ci> pEE1Ev3 </ci>
                    </apply>
                  </apply>
                  <ci> Cbl </ci>
                </apply>
                <apply>
                  <times/>
                  <ci> k783_3 </ci>
                  <ci> pEE1Ev3 </ci>
                </apply>
              </apply>
              <cn type="e-notation"> 5.25 <sep/> -12 </cn>
            </apply>
          </math>
        </kineticLaw>
      </reaction>
      <reaction id="vRP5_3" reversible="false" fast="false">
        <listOfReactants>
          <speciesReference species="pEE1E1" stoichiometry="1" constant="true"/>
        </listOfReactants>
        <listOfProducts>
          <speciesReference species="pEE1E1int" stoichiometry="1" constant="true"/>
        </listOfProducts>
        <listOfModifiers>
          <modifierSpeciesReference species="Cbl"/>
        </listOfModifiers>
        <kineticLaw>
          <math xmlns="http://www.w3.org/1998/Math/MathML">
            <apply>
              <times/>
              <apply>
                <plus/>
                <apply>
                  <times/>
                  <ci> k784_1 </ci>
                  <apply>
                    <divide/>
                    <ci> pEE1E1 </ci>
                    <apply>
                      <plus/>
                      <ci> k784_2 </ci>
                      <ci> pEE1E1 </ci>
                    </apply>
                  </apply>
                  <ci> Cbl </ci>
                </apply>
                <apply>
                  <times/>
                  <ci> k784_3 </ci>
                  <ci> pEE1E1 </ci>
                </apply>
              </apply>
              <cn type="e-notation"> 5.25 <sep/> -12 </cn>
            </apply>
          </math>
        </kineticLaw>
      </reaction>
      <reaction id="vRP5_4" reversible="false" fast="false">
        <listOfReactants>
          <speciesReference species="pEE1EE1" stoichiometry="1" constant="true"/>
        </listOfReactants>
        <listOfProducts>
          <speciesReference species="pEE1EE1int" stoichiometry="1" constant="true"/>
        </listOfProducts>
        <listOfModifiers>
          <modifierSpeciesReference species="Cbl"/>
        </listOfModifiers>
        <kineticLaw>
          <math xmlns="http://www.w3.org/1998/Math/MathML">
            <apply>
              <times/>
              <apply>
                <plus/>
                <apply>
                  <times/>
                  <ci> k785_1 </ci>
                  <apply>
                    <divide/>
                    <ci> pEE1EE1 </ci>
                    <apply>
                      <plus/>
                      <ci> k785_2 </ci>
                      <ci> pEE1EE1 </ci>
                    </apply>
                  </apply>
                  <ci> Cbl </ci>
                </apply>
                <apply>
                  <times/>
                  <ci> k785_3 </ci>
                  <ci> pEE1EE1 </ci>
                </apply>
              </apply>
              <cn type="e-notation"> 5.25 <sep/> -12 </cn>
            </apply>
          </math>
        </kineticLaw>
      </reaction>
      <reaction id="vRP5_5" reversible="false" fast="false">
        <listOfReactants>
          <speciesReference species="pEE1E3" stoichiometry="1" constant="true"/>
        </listOfReactants>
        <listOfProducts>
          <speciesReference species="pEE1E3int" stoichiometry="1" constant="true"/>
        </listOfProducts>
        <listOfModifiers>
          <modifierSpeciesReference species="Cbl"/>
        </listOfModifiers>
        <kineticLaw>
          <math xmlns="http://www.w3.org/1998/Math/MathML">
            <apply>
              <times/>
              <apply>
                <plus/>
                <apply>
                  <times/>
                  <ci> k786_1 </ci>
                  <apply>
                    <divide/>
                    <ci> pEE1E3 </ci>
                    <apply>
                      <plus/>
                      <ci> k786_2 </ci>
                      <ci> pEE1E3 </ci>
                    </apply>
                  </apply>
                  <ci> Cbl </ci>
                </apply>
                <apply>
                  <times/>
                  <ci> k786_3 </ci>
                  <ci> pEE1E3 </ci>
                </apply>
              </apply>
              <cn type="e-notation"> 5.25 <sep/> -12 </cn>
            </apply>
          </math>
        </kineticLaw>
      </reaction>
      <reaction id="vRP5_6" reversible="false" fast="false">
        <listOfReactants>
          <speciesReference species="pEE1HE3" stoichiometry="1" constant="true"/>
        </listOfReactants>
        <listOfProducts>
          <speciesReference species="pEE1HE3int" stoichiometry="1" constant="true"/>
        </listOfProducts>
        <listOfModifiers>
          <modifierSpeciesReference species="Cbl"/>
        </listOfModifiers>
        <kineticLaw>
          <math xmlns="http://www.w3.org/1998/Math/MathML">
            <apply>
              <times/>
              <apply>
                <plus/>
                <apply>
                  <times/>
                  <ci> k787_1 </ci>
                  <apply>
                    <divide/>
                    <ci> pEE1HE3 </ci>
                    <apply>
                      <plus/>
                      <ci> k787_2 </ci>
                      <ci> pEE1HE3 </ci>
                    </apply>
                  </apply>
                  <ci> Cbl </ci>
                </apply>
                <apply>
                  <times/>
                  <ci> k787_3 </ci>
                  <ci> pEE1HE3 </ci>
                </apply>
              </apply>
              <cn type="e-notation"> 5.25 <sep/> -12 </cn>
            </apply>
          </math>
        </kineticLaw>
      </reaction>
      <reaction id="vRP5_7" reversible="false" fast="false">
        <listOfReactants>
          <speciesReference species="pEE1E4" stoichiometry="1" constant="true"/>
        </listOfReactants>
        <listOfProducts>
          <speciesReference species="pEE1E4int" stoichiometry="1" constant="true"/>
        </listOfProducts>
        <listOfModifiers>
          <modifierSpeciesReference species="Cbl"/>
        </listOfModifiers>
        <kineticLaw>
          <math xmlns="http://www.w3.org/1998/Math/MathML">
            <apply>
              <times/>
              <apply>
                <plus/>
                <apply>
                  <times/>
                  <ci> k788_1 </ci>
                  <apply>
                    <divide/>
                    <ci> pEE1E4 </ci>
                    <apply>
                      <plus/>
                      <ci> k788_2 </ci>
                      <ci> pEE1E4 </ci>
                    </apply>
                  </apply>
                  <ci> Cbl </ci>
                </apply>
                <apply>
                  <times/>
                  <ci> k788_3 </ci>
                  <ci> pEE1E4 </ci>
                </apply>
              </apply>
              <cn type="e-notation"> 5.25 <sep/> -12 </cn>
            </apply>
          </math>
        </kineticLaw>
      </reaction>
      <reaction id="vRP5_8" reversible="false" fast="false">
        <listOfReactants>
          <speciesReference species="pEE1HE4" stoichiometry="1" constant="true"/>
        </listOfReactants>
        <listOfProducts>
          <speciesReference species="pEE1HE4int" stoichiometry="1" constant="true"/>
        </listOfProducts>
        <listOfModifiers>
          <modifierSpeciesReference species="Cbl"/>
        </listOfModifiers>
        <kineticLaw>
          <math xmlns="http://www.w3.org/1998/Math/MathML">
            <apply>
              <times/>
              <apply>
                <plus/>
                <apply>
                  <times/>
                  <ci> k789_1 </ci>
                  <apply>
                    <divide/>
                    <ci> pEE1HE4 </ci>
                    <apply>
                      <plus/>
                      <ci> k789_2 </ci>
                      <ci> pEE1HE4 </ci>
                    </apply>
                  </apply>
                  <ci> Cbl </ci>
                </apply>
                <apply>
                  <times/>
                  <ci> k789_3 </ci>
                  <ci> pEE1HE4 </ci>
                </apply>
              </apply>
              <cn type="e-notation"> 5.25 <sep/> -12 </cn>
            </apply>
          </math>
        </kineticLaw>
      </reaction>
      <reaction id="vRP5_9" reversible="false" fast="false">
        <listOfReactants>
          <speciesReference species="pE2HE3" stoichiometry="1" constant="true"/>
        </listOfReactants>
        <listOfProducts>
          <speciesReference species="pE2HE3int" stoichiometry="1" constant="true"/>
        </listOfProducts>
        <listOfModifiers>
          <modifierSpeciesReference species="Cbl"/>
        </listOfModifiers>
        <kineticLaw>
          <math xmlns="http://www.w3.org/1998/Math/MathML">
            <apply>
              <times/>
              <apply>
                <plus/>
                <apply>
                  <times/>
                  <ci> k790_1 </ci>
                  <apply>
                    <divide/>
                    <ci> pE2HE3 </ci>
                    <apply>
                      <plus/>
                      <ci> k790_2 </ci>
                      <ci> pE2HE3 </ci>
                    </apply>
                  </apply>
                  <ci> Cbl </ci>
                </apply>
                <apply>
                  <times/>
                  <ci> k790_3 </ci>
                  <ci> pE2HE3 </ci>
                </apply>
              </apply>
              <cn type="e-notation"> 5.25 <sep/> -12 </cn>
            </apply>
          </math>
        </kineticLaw>
      </reaction>
      <reaction id="vRP5_10" reversible="false" fast="false">
        <listOfReactants>
          <speciesReference species="pHE3Ev3" stoichiometry="1" constant="true"/>
        </listOfReactants>
        <listOfProducts>
          <speciesReference species="pHE3Ev3int" stoichiometry="1" constant="true"/>
        </listOfProducts>
        <listOfModifiers>
          <modifierSpeciesReference species="Cbl"/>
        </listOfModifiers>
        <kineticLaw>
          <math xmlns="http://www.w3.org/1998/Math/MathML">
            <apply>
              <times/>
              <apply>
                <plus/>
                <apply>
                  <times/>
                  <ci> k791_1 </ci>
                  <apply>
                    <divide/>
                    <ci> pHE3Ev3 </ci>
                    <apply>
                      <plus/>
                      <ci> k791_2 </ci>
                      <ci> pHE3Ev3 </ci>
                    </apply>
                  </apply>
                  <ci> Cbl </ci>
                </apply>
                <apply>
                  <times/>
                  <ci> k791_3 </ci>
                  <ci> pHE3Ev3 </ci>
                </apply>
              </apply>
              <cn type="e-notation"> 5.25 <sep/> -12 </cn>
            </apply>
          </math>
        </kineticLaw>
      </reaction>
      <reaction id="vRP5_11" reversible="false" fast="false">
        <listOfReactants>
          <speciesReference species="pE1HE3" stoichiometry="1" constant="true"/>
        </listOfReactants>
        <listOfProducts>
          <speciesReference species="pE1HE3int" stoichiometry="1" constant="true"/>
        </listOfProducts>
        <listOfModifiers>
          <modifierSpeciesReference species="Cbl"/>
        </listOfModifiers>
        <kineticLaw>
          <math xmlns="http://www.w3.org/1998/Math/MathML">
            <apply>
              <times/>
              <apply>
                <plus/>
                <apply>
                  <times/>
                  <ci> k792_1 </ci>
                  <apply>
                    <divide/>
                    <ci> pE1HE3 </ci>
                    <apply>
                      <plus/>
                      <ci> k792_2 </ci>
                      <ci> pE1HE3 </ci>
                    </apply>
                  </apply>
                  <ci> Cbl </ci>
                </apply>
                <apply>
                  <times/>
                  <ci> k792_3 </ci>
                  <ci> pE1HE3 </ci>
                </apply>
              </apply>
              <cn type="e-notation"> 5.25 <sep/> -12 </cn>
            </apply>
          </math>
        </kineticLaw>
      </reaction>
      <reaction id="vRP5_12" reversible="false" fast="false">
        <listOfReactants>
          <speciesReference species="pHE3E4" stoichiometry="1" constant="true"/>
        </listOfReactants>
        <listOfProducts>
          <speciesReference species="pHE3E4int" stoichiometry="1" constant="true"/>
        </listOfProducts>
        <listOfModifiers>
          <modifierSpeciesReference species="Cbl"/>
        </listOfModifiers>
        <kineticLaw>
          <math xmlns="http://www.w3.org/1998/Math/MathML">
            <apply>
              <times/>
              <apply>
                <plus/>
                <apply>
                  <times/>
                  <ci> k793_1 </ci>
                  <apply>
                    <divide/>
                    <ci> pHE3E4 </ci>
                    <apply>
                      <plus/>
                      <ci> k793_2 </ci>
```
