## Supplemental Files and Figures for "A Scalable, Open-Source Implementation of a Large-Scale Mechanistic Model for Single Cell Proliferation and Death Signaling": SuppFile23_SPARCED-I.xml (part 2 of 3)

```
          <modifierSpeciesReference species="Cbl"/>
        </listOfModifiers>
        <kineticLaw>
          <math xmlns="http://www.w3.org/1998/Math/MathML">
            <apply>
              <times/>
              <apply>
                <plus/>
                <apply>
                  <times/>
                  <ci> k783_1 </ci>
                  <apply>
                    <divide/>
                    <ci> pEE1Ev3 </ci>
                    <apply>
                      <plus/>
                      <ci> k783_2 </ci>
                      <ci> pEE1Ev3 </ci>
                    </apply>
                  </apply>
                  <ci> Cbl </ci>
                </apply>
                <apply>
                  <times/>
                  <ci> k783_3 </ci>
                  <ci> pEE1Ev3 </ci>
                </apply>
              </apply>
              <cn type="e-notation"> 5.25 <sep/> -12 </cn>
            </apply>
          </math>
        </kineticLaw>
      </reaction>
      <reaction id="vRP5_3" reversible="false" fast="false">
        <listOfReactants>
          <speciesReference species="pEE1E1" stoichiometry="1" constant="true"/>
        </listOfReactants>
        <listOfProducts>
          <speciesReference species="pEE1E1int" stoichiometry="1" constant="true"/>
        </listOfProducts>
        <listOfModifiers>
          <modifierSpeciesReference species="Cbl"/>
        </listOfModifiers>
        <kineticLaw>
          <math xmlns="http://www.w3.org/1998/Math/MathML">
            <apply>
              <times/>
              <apply>
                <plus/>
                <apply>
                  <times/>
                  <ci> k784_1 </ci>
                  <apply>
                    <divide/>
                    <ci> pEE1E1 </ci>
                    <apply>
                      <plus/>
                      <ci> k784_2 </ci>
                      <ci> pEE1E1 </ci>
                    </apply>
                  </apply>
                  <ci> Cbl </ci>
                </apply>
                <apply>
                  <times/>
                  <ci> k784_3 </ci>
                  <ci> pEE1E1 </ci>
                </apply>
              </apply>
              <cn type="e-notation"> 5.25 <sep/> -12 </cn>
            </apply>
          </math>
        </kineticLaw>
      </reaction>
      <reaction id="vRP5_4" reversible="false" fast="false">
        <listOfReactants>
          <speciesReference species="pEE1EE1" stoichiometry="1" constant="true"/>
        </listOfReactants>
        <listOfProducts>
          <speciesReference species="pEE1EE1int" stoichiometry="1" constant="true"/>
        </listOfProducts>
        <listOfModifiers>
          <modifierSpeciesReference species="Cbl"/>
        </listOfModifiers>
        <kineticLaw>
          <math xmlns="http://www.w3.org/1998/Math/MathML">
            <apply>
              <times/>
              <apply>
                <plus/>
                <apply>
                  <times/>
                  <ci> k785_1 </ci>
                  <apply>
                    <divide/>
                    <ci> pEE1EE1 </ci>
                    <apply>
                      <plus/>
                      <ci> k785_2 </ci>
                      <ci> pEE1EE1 </ci>
                    </apply>
                  </apply>
                  <ci> Cbl </ci>
                </apply>
                <apply>
                  <times/>
                  <ci> k785_3 </ci>
                  <ci> pEE1EE1 </ci>
                </apply>
              </apply>
              <cn type="e-notation"> 5.25 <sep/> -12 </cn>
            </apply>
          </math>
        </kineticLaw>
      </reaction>
      <reaction id="vRP5_5" reversible="false" fast="false">
        <listOfReactants>
          <speciesReference species="pEE1E3" stoichiometry="1" constant="true"/>
        </listOfReactants>
        <listOfProducts>
          <speciesReference species="pEE1E3int" stoichiometry="1" constant="true"/>
        </listOfProducts>
        <listOfModifiers>
          <modifierSpeciesReference species="Cbl"/>
        </listOfModifiers>
        <kineticLaw>
          <math xmlns="http://www.w3.org/1998/Math/MathML">
            <apply>
              <times/>
              <apply>
                <plus/>
                <apply>
                  <times/>
                  <ci> k786_1 </ci>
                  <apply>
                    <divide/>
                    <ci> pEE1E3 </ci>
                    <apply>
                      <plus/>
                      <ci> k786_2 </ci>
                      <ci> pEE1E3 </ci>
                    </apply>
                  </apply>
                  <ci> Cbl </ci>
                </apply>
                <apply>
                  <times/>
                  <ci> k786_3 </ci>
                  <ci> pEE1E3 </ci>
                </apply>
              </apply>
              <cn type="e-notation"> 5.25 <sep/> -12 </cn>
            </apply>
          </math>
        </kineticLaw>
      </reaction>
      <reaction id="vRP5_6" reversible="false" fast="false">
        <listOfReactants>
          <speciesReference species="pEE1HE3" stoichiometry="1" constant="true"/>
        </listOfReactants>
        <listOfProducts>
          <speciesReference species="pEE1HE3int" stoichiometry="1" constant="true"/>
        </listOfProducts>
        <listOfModifiers>
          <modifierSpeciesReference species="Cbl"/>
        </listOfModifiers>
        <kineticLaw>
          <math xmlns="http://www.w3.org/1998/Math/MathML">
            <apply>
              <times/>
              <apply>
                <plus/>
                <apply>
                  <times/>
                  <ci> k787_1 </ci>
                  <apply>
                    <divide/>
                    <ci> pEE1HE3 </ci>
                    <apply>
                      <plus/>
                      <ci> k787_2 </ci>
                      <ci> pEE1HE3 </ci>
                    </apply>
                  </apply>
                  <ci> Cbl </ci>
                </apply>
                <apply>
                  <times/>
                  <ci> k787_3 </ci>
                  <ci> pEE1HE3 </ci>
                </apply>
              </apply>
              <cn type="e-notation"> 5.25 <sep/> -12 </cn>
            </apply>
          </math>
        </kineticLaw>
      </reaction>
      <reaction id="vRP5_7" reversible="false" fast="false">
        <listOfReactants>
          <speciesReference species="pEE1E4" stoichiometry="1" constant="true"/>
        </listOfReactants>
        <listOfProducts>
          <speciesReference species="pEE1E4int" stoichiometry="1" constant="true"/>
        </listOfProducts>
        <listOfModifiers>
          <modifierSpeciesReference species="Cbl"/>
        </listOfModifiers>
        <kineticLaw>
          <math xmlns="http://www.w3.org/1998/Math/MathML">
            <apply>
              <times/>
              <apply>
                <plus/>
                <apply>
                  <times/>
                  <ci> k788_1 </ci>
                  <apply>
                    <divide/>
                    <ci> pEE1E4 </ci>
                    <apply>
                      <plus/>
                      <ci> k788_2 </ci>
                      <ci> pEE1E4 </ci>
                    </apply>
                  </apply>
                  <ci> Cbl </ci>
                </apply>
                <apply>
                  <times/>
                  <ci> k788_3 </ci>
                  <ci> pEE1E4 </ci>
                </apply>
              </apply>
              <cn type="e-notation"> 5.25 <sep/> -12 </cn>
            </apply>
          </math>
        </kineticLaw>
      </reaction>
      <reaction id="vRP5_8" reversible="false" fast="false">
        <listOfReactants>
          <speciesReference species="pEE1HE4" stoichiometry="1" constant="true"/>
        </listOfReactants>
        <listOfProducts>
          <speciesReference species="pEE1HE4int" stoichiometry="1" constant="true"/>
        </listOfProducts>
        <listOfModifiers>
          <modifierSpeciesReference species="Cbl"/>
        </listOfModifiers>
        <kineticLaw>
          <math xmlns="http://www.w3.org/1998/Math/MathML">
            <apply>
              <times/>
              <apply>
                <plus/>
                <apply>
                  <times/>
                  <ci> k789_1 </ci>
                  <apply>
                    <divide/>
                    <ci> pEE1HE4 </ci>
                    <apply>
                      <plus/>
                      <ci> k789_2 </ci>
                      <ci> pEE1HE4 </ci>
                    </apply>
                  </apply>
                  <ci> Cbl </ci>
                </apply>
                <apply>
                  <times/>
                  <ci> k789_3 </ci>
                  <ci> pEE1HE4 </ci>
                </apply>
              </apply>
              <cn type="e-notation"> 5.25 <sep/> -12 </cn>
            </apply>
          </math>
        </kineticLaw>
      </reaction>
      <reaction id="vRP5_9" reversible="false" fast="false">
        <listOfReactants>
          <speciesReference species="pE2HE3" stoichiometry="1" constant="true"/>
        </listOfReactants>
        <listOfProducts>
          <speciesReference species="pE2HE3int" stoichiometry="1" constant="true"/>
        </listOfProducts>
        <listOfModifiers>
          <modifierSpeciesReference species="Cbl"/>
        </listOfModifiers>
        <kineticLaw>
          <math xmlns="http://www.w3.org/1998/Math/MathML">
            <apply>
              <times/>
              <apply>
                <plus/>
                <apply>
                  <times/>
                  <ci> k790_1 </ci>
                  <apply>
                    <divide/>
                    <ci> pE2HE3 </ci>
                    <apply>
                      <plus/>
                      <ci> k790_2 </ci>
                      <ci> pE2HE3 </ci>
                    </apply>
                  </apply>
                  <ci> Cbl </ci>
                </apply>
                <apply>
                  <times/>
                  <ci> k790_3 </ci>
                  <ci> pE2HE3 </ci>
                </apply>
              </apply>
              <cn type="e-notation"> 5.25 <sep/> -12 </cn>
            </apply>
          </math>
        </kineticLaw>
      </reaction>
      <reaction id="vRP5_10" reversible="false" fast="false">
        <listOfReactants>
          <speciesReference species="pHE3Ev3" stoichiometry="1" constant="true"/>
        </listOfReactants>
        <listOfProducts>
          <speciesReference species="pHE3Ev3int" stoichiometry="1" constant="true"/>
        </listOfProducts>
        <listOfModifiers>
          <modifierSpeciesReference species="Cbl"/>
        </listOfModifiers>
        <kineticLaw>
          <math xmlns="http://www.w3.org/1998/Math/MathML">
            <apply>
              <times/>
              <apply>
                <plus/>
                <apply>
                  <times/>
                  <ci> k791_1 </ci>
                  <apply>
                    <divide/>
                    <ci> pHE3Ev3 </ci>
                    <apply>
                      <plus/>
                      <ci> k791_2 </ci>
                      <ci> pHE3Ev3 </ci>
                    </apply>
                  </apply>
                  <ci> Cbl </ci>
                </apply>
                <apply>
                  <times/>
                  <ci> k791_3 </ci>
                  <ci> pHE3Ev3 </ci>
                </apply>
              </apply>
              <cn type="e-notation"> 5.25 <sep/> -12 </cn>
            </apply>
          </math>
        </kineticLaw>
      </reaction>
      <reaction id="vRP5_11" reversible="false" fast="false">
        <listOfReactants>
          <speciesReference species="pE1HE3" stoichiometry="1" constant="true"/>
        </listOfReactants>
        <listOfProducts>
          <speciesReference species="pE1HE3int" stoichiometry="1" constant="true"/>
        </listOfProducts>
        <listOfModifiers>
          <modifierSpeciesReference species="Cbl"/>
        </listOfModifiers>
        <kineticLaw>
          <math xmlns="http://www.w3.org/1998/Math/MathML">
            <apply>
              <times/>
              <apply>
                <plus/>
                <apply>
                  <times/>
                  <ci> k792_1 </ci>
                  <apply>
                    <divide/>
                    <ci> pE1HE3 </ci>
                    <apply>
                      <plus/>
                      <ci> k792_2 </ci>
                      <ci> pE1HE3 </ci>
                    </apply>
                  </apply>
                  <ci> Cbl </ci>
                </apply>
                <apply>
                  <times/>
                  <ci> k792_3 </ci>
                  <ci> pE1HE3 </ci>
                </apply>
              </apply>
              <cn type="e-notation"> 5.25 <sep/> -12 </cn>
            </apply>
          </math>
        </kineticLaw>
      </reaction>
      <reaction id="vRP5_12" reversible="false" fast="false">
        <listOfReactants>
          <speciesReference species="pHE3E4" stoichiometry="1" constant="true"/>
        </listOfReactants>
        <listOfProducts>
          <speciesReference species="pHE3E4int" stoichiometry="1" constant="true"/>
        </listOfProducts>
        <listOfModifiers>
          <modifierSpeciesReference species="Cbl"/>
        </listOfModifiers>
        <kineticLaw>
          <math xmlns="http://www.w3.org/1998/Math/MathML">
            <apply>
              <times/>
              <apply>
                <plus/>
                <apply>
                  <times/>
                  <ci> k793_1 </ci>
                  <apply>
                    <divide/>
                    <ci> pHE3E4 </ci>
                    <apply>
                      <plus/>
                      <ci> k793_2 </ci>
                      <ci> pHE3E4 </ci>
                    </apply>
                  </apply>
                  <ci> Cbl </ci>
                </apply>
                <apply>
                  <times/>
                  <ci> k793_3 </ci>
                  <ci> pHE3E4 </ci>
                </apply>
              </apply>
              <cn type="e-notation"> 5.25 <sep/> -12 </cn>
            </apply>
          </math>
        </kineticLaw>
      </reaction>
      <reaction id="vRP5_13" reversible="false" fast="false">
        <listOfReactants>
          <speciesReference species="pHE3HE4" stoichiometry="1" constant="true"/>
        </listOfReactants>
        <listOfProducts>
          <speciesReference species="pHE3HE4int" stoichiometry="1" constant="true"/>
        </listOfProducts>
        <listOfModifiers>
          <modifierSpeciesReference species="Cbl"/>
        </listOfModifiers>
        <kineticLaw>
          <math xmlns="http://www.w3.org/1998/Math/MathML">
            <apply>
              <times/>
              <apply>
                <plus/>
                <apply>
                  <times/>
                  <ci> k794_1 </ci>
                  <apply>
                    <divide/>
                    <ci> pHE3HE4 </ci>
                    <apply>
                      <plus/>
                      <ci> k794_2 </ci>
                      <ci> pHE3HE4 </ci>
                    </apply>
                  </apply>
                  <ci> Cbl </ci>
                </apply>
                <apply>
                  <times/>
                  <ci> k794_3 </ci>
                  <ci> pHE3HE4 </ci>
                </apply>
              </apply>
              <cn type="e-notation"> 5.25 <sep/> -12 </cn>
            </apply>
          </math>
        </kineticLaw>
      </reaction>
      <reaction id="vRP5_14" reversible="false" fast="false">
        <listOfReactants>
          <speciesReference species="pE2HE4" stoichiometry="1" constant="true"/>
        </listOfReactants>
        <listOfProducts>
          <speciesReference species="pE2HE4int" stoichiometry="1" constant="true"/>
        </listOfProducts>
        <listOfModifiers>
          <modifierSpeciesReference species="Cbl"/>
        </listOfModifiers>
        <kineticLaw>
          <math xmlns="http://www.w3.org/1998/Math/MathML">
            <apply>
              <times/>
              <apply>
                <plus/>
                <apply>
                  <times/>
                  <ci> k795_1 </ci>
                  <apply>
                    <divide/>
                    <ci> pE2HE4 </ci>
                    <apply>
                      <plus/>
                      <ci> k795_2 </ci>
                      <ci> pE2HE4 </ci>
                    </apply>
                  </apply>
                  <ci> Cbl </ci>
                </apply>
                <apply>
                  <times/>
                  <ci> k795_3 </ci>
                  <ci> pE2HE4 </ci>
                </apply>
              </apply>
              <cn type="e-notation"> 5.25 <sep/> -12 </cn>
            </apply>
          </math>
        </kineticLaw>
      </reaction>
      <reaction id="vRP5_15" reversible="false" fast="false">
        <listOfReactants>
          <speciesReference species="pHE4Ev3" stoichiometry="1" constant="true"/>
        </listOfReactants>
        <listOfProducts>
          <speciesReference species="pHE4Ev3int" stoichiometry="1" constant="true"/>
        </listOfProducts>
        <listOfModifiers>
          <modifierSpeciesReference species="Cbl"/>
        </listOfModifiers>
        <kineticLaw>
          <math xmlns="http://www.w3.org/1998/Math/MathML">
            <apply>
              <times/>
              <apply>
                <plus/>
                <apply>
                  <times/>
                  <ci> k796_1 </ci>
                  <apply>
                    <divide/>
                    <ci> pHE4Ev3 </ci>
                    <apply>
                      <plus/>
                      <ci> k796_2 </ci>
                      <ci> pHE4Ev3 </ci>
                    </apply>
                  </apply>
                  <ci> Cbl </ci>
                </apply>
                <apply>
                  <times/>
                  <ci> k796_3 </ci>
                  <ci> pHE4Ev3 </ci>
                </apply>
              </apply>
              <cn type="e-notation"> 5.25 <sep/> -12 </cn>
            </apply>
          </math>
        </kineticLaw>
      </reaction>
      <reaction id="vRP5_16" reversible="false" fast="false">
        <listOfReactants>
          <speciesReference species="pE1HE4" stoichiometry="1" constant="true"/>
        </listOfReactants>
        <listOfProducts>
          <speciesReference species="pE1HE4int" stoichiometry="1" constant="true"/>
        </listOfProducts>
        <listOfModifiers>
          <modifierSpeciesReference species="Cbl"/>
        </listOfModifiers>
        <kineticLaw>
          <math xmlns="http://www.w3.org/1998/Math/MathML">
            <apply>
              <times/>
              <apply>
                <plus/>
                <apply>
                  <times/>
                  <ci> k797_1 </ci>
                  <apply>
                    <divide/>
                    <ci> pE1HE4 </ci>
                    <apply>
                      <plus/>
                      <ci> k797_2 </ci>
                      <ci> pE1HE4 </ci>
                    </apply>
                  </apply>
                  <ci> Cbl </ci>
                </apply>
                <apply>
                  <times/>
                  <ci> k797_3 </ci>
                  <ci> pE1HE4 </ci>
                </apply>
              </apply>
              <cn type="e-notation"> 5.25 <sep/> -12 </cn>
            </apply>
          </math>
        </kineticLaw>
      </reaction>
      <reaction id="vRP5_17" reversible="false" fast="false">
        <listOfReactants>
          <speciesReference species="pE3HE4" stoichiometry="1" constant="true"/>
        </listOfReactants>
        <listOfProducts>
          <speciesReference species="pE3HE4int" stoichiometry="1" constant="true"/>
        </listOfProducts>
        <listOfModifiers>
          <modifierSpeciesReference species="Cbl"/>
        </listOfModifiers>
        <kineticLaw>
          <math xmlns="http://www.w3.org/1998/Math/MathML">
            <apply>
              <times/>
              <apply>
                <plus/>
                <apply>
                  <times/>
                  <ci> k798_1 </ci>
                  <apply>
                    <divide/>
                    <ci> pE3HE4 </ci>
                    <apply>
                      <plus/>
                      <ci> k798_2 </ci>
                      <ci> pE3HE4 </ci>
                    </apply>
                  </apply>
                  <ci> Cbl </ci>
                </apply>
                <apply>
                  <times/>
                  <ci> k798_3 </ci>
                  <ci> pE3HE4 </ci>
                </apply>
              </apply>
              <cn type="e-notation"> 5.25 <sep/> -12 </cn>
            </apply>
          </math>
        </kineticLaw>
      </reaction>
      <reaction id="vRP5_18" reversible="false" fast="false">
        <listOfReactants>
          <speciesReference species="pHE4E4" stoichiometry="1" constant="true"/>
        </listOfReactants>
        <listOfProducts>
          <speciesReference species="pHE4E4int" stoichiometry="1" constant="true"/>
        </listOfProducts>
        <listOfModifiers>
          <modifierSpeciesReference species="Cbl"/>
        </listOfModifiers>
        <kineticLaw>
          <math xmlns="http://www.w3.org/1998/Math/MathML">
            <apply>
              <times/>
              <apply>
                <plus/>
                <apply>
                  <times/>
                  <ci> k799_1 </ci>
                  <apply>
                    <divide/>
                    <ci> pHE4E4 </ci>
                    <apply>
                      <plus/>
                      <ci> k799_2 </ci>
                      <ci> pHE4E4 </ci>
                    </apply>
                  </apply>
                  <ci> Cbl </ci>
                </apply>
                <apply>
                  <times/>
                  <ci> k799_3 </ci>
                  <ci> pHE4E4 </ci>
                </apply>
              </apply>
              <cn type="e-notation"> 5.25 <sep/> -12 </cn>
            </apply>
          </math>
        </kineticLaw>
      </reaction>
      <reaction id="vRP5_19" reversible="false" fast="false">
        <listOfReactants>
          <speciesReference species="pHE4HE4" stoichiometry="1" constant="true"/>
        </listOfReactants>
        <listOfProducts>
          <speciesReference species="pHE4HE4int" stoichiometry="1" constant="true"/>
        </listOfProducts>
        <listOfModifiers>
          <modifierSpeciesReference species="Cbl"/>
        </listOfModifiers>
        <kineticLaw>
          <math xmlns="http://www.w3.org/1998/Math/MathML">
            <apply>
              <times/>
              <apply>
                <plus/>
                <apply>
                  <times/>
                  <ci> k800_1 </ci>
                  <apply>
                    <divide/>
                    <ci> pHE4HE4 </ci>
                    <apply>
                      <plus/>
                      <ci> k800_2 </ci>
                      <ci> pHE4HE4 </ci>
                    </apply>
                  </apply>
                  <ci> Cbl </ci>
                </apply>
                <apply>
                  <times/>
                  <ci> k800_3 </ci>
                  <ci> pHE4HE4 </ci>
                </apply>
              </apply>
              <cn type="e-notation"> 5.25 <sep/> -12 </cn>
            </apply>
          </math>
        </kineticLaw>
      </reaction>
      <reaction id="vRP5_20" reversible="false" fast="false">
        <listOfReactants>
          <speciesReference species="pHGF_Met_Met" stoichiometry="1" constant="true"/>
        </listOfReactants>
        <listOfProducts>
          <speciesReference species="pHGF_Met_Metint" stoichiometry="1" constant="true"/>
        </listOfProducts>
        <listOfModifiers>
          <modifierSpeciesReference species="Cbl"/>
        </listOfModifiers>
        <kineticLaw>
          <math xmlns="http://www.w3.org/1998/Math/MathML">
            <apply>
              <times/>
              <apply>
                <plus/>
                <apply>
                  <times/>
                  <ci> k801_1 </ci>
                  <apply>
                    <divide/>
                    <ci> pHGF_Met_Met </ci>
                    <apply>
                      <plus/>
                      <ci> k801_2 </ci>
                      <ci> pHGF_Met_Met </ci>
                    </apply>
                  </apply>
                  <ci> Cbl </ci>
                </apply>
                <apply>
                  <times/>
                  <ci> k801_3 </ci>
                  <ci> pHGF_Met_Met </ci>
                </apply>
              </apply>
              <cn type="e-notation"> 5.25 <sep/> -12 </cn>
            </apply>
          </math>
        </kineticLaw>
      </reaction>
      <reaction id="vRP5_21" reversible="false" fast="false">
        <listOfReactants>
          <speciesReference species="pHGF_Met_HGF_Met" stoichiometry="1" constant="true"/>
        </listOfReactants>
        <listOfProducts>
          <speciesReference species="pHGF_Met_HGF_Metint" stoichiometry="1" constant="true"/>
        </listOfProducts>
        <listOfModifiers>
          <modifierSpeciesReference species="Cbl"/>
        </listOfModifiers>
        <kineticLaw>
          <math xmlns="http://www.w3.org/1998/Math/MathML">
            <apply>
              <times/>
              <apply>
                <plus/>
                <apply>
                  <times/>
                  <ci> k802_1 </ci>
                  <apply>
                    <divide/>
                    <ci> pHGF_Met_HGF_Met </ci>
                    <apply>
                      <plus/>
                      <ci> k802_2 </ci>
                      <ci> pHGF_Met_HGF_Met </ci>
                    </apply>
                  </apply>
                  <ci> Cbl </ci>
                </apply>
                <apply>
                  <times/>
                  <ci> k802_3 </ci>
                  <ci> pHGF_Met_HGF_Met </ci>
                </apply>
              </apply>
              <cn type="e-notation"> 5.25 <sep/> -12 </cn>
            </apply>
          </math>
        </kineticLaw>
      </reaction>
      <reaction id="vRP5_22" reversible="false" fast="false">
        <listOfReactants>
          <speciesReference species="pPPrPPr" stoichiometry="1" constant="true"/>
        </listOfReactants>
        <listOfProducts>
          <speciesReference species="pPPrPPrint" stoichiometry="1" constant="true"/>
        </listOfProducts>
        <listOfModifiers>
          <modifierSpeciesReference species="Cbl"/>
        </listOfModifiers>
        <kineticLaw>
          <math xmlns="http://www.w3.org/1998/Math/MathML">
            <apply>
              <times/>
              <apply>
                <plus/>
                <apply>
                  <times/>
                  <ci> k803_1 </ci>
                  <apply>
                    <divide/>
                    <ci> pPPrPPr </ci>
                    <apply>
                      <plus/>
                      <ci> k803_2 </ci>
                      <ci> pPPrPPr </ci>
                    </apply>
                  </apply>
                  <ci> Cbl </ci>
                </apply>
                <apply>
                  <times/>
                  <ci> k803_3 </ci>
                  <ci> pPPrPPr </ci>
                </apply>
              </apply>
              <cn type="e-notation"> 5.25 <sep/> -12 </cn>
            </apply>
          </math>
        </kineticLaw>
      </reaction>
      <reaction id="vRP5_23" reversible="false" fast="false">
        <listOfReactants>
          <speciesReference species="pPPrPr" stoichiometry="1" constant="true"/>
        </listOfReactants>
        <listOfProducts>
          <speciesReference species="pPPrPrint" stoichiometry="1" constant="true"/>
        </listOfProducts>
        <listOfModifiers>
          <modifierSpeciesReference species="Cbl"/>
        </listOfModifiers>
        <kineticLaw>
          <math xmlns="http://www.w3.org/1998/Math/MathML">
            <apply>
              <times/>
              <apply>
                <plus/>
                <apply>
                  <times/>
                  <ci> k804_1 </ci>
                  <apply>
                    <divide/>
                    <ci> pPPrPr </ci>
                    <apply>
                      <plus/>
                      <ci> k804_2 </ci>
                      <ci> pPPrPr </ci>
                    </apply>
                  </apply>
                  <ci> Cbl </ci>
                </apply>
                <apply>
                  <times/>
                  <ci> k804_3 </ci>
                  <ci> pPPrPr </ci>
                </apply>
              </apply>
              <cn type="e-notation"> 5.25 <sep/> -12 </cn>
            </apply>
          </math>
        </kineticLaw>
      </reaction>
      <reaction id="vRP5_24" reversible="false" fast="false">
        <listOfReactants>
          <speciesReference species="pFFrFFr" stoichiometry="1" constant="true"/>
        </listOfReactants>
        <listOfProducts>
          <speciesReference species="pFFrFFrint" stoichiometry="1" constant="true"/>
        </listOfProducts>
        <listOfModifiers>
          <modifierSpeciesReference species="Cbl"/>
        </listOfModifiers>
        <kineticLaw>
          <math xmlns="http://www.w3.org/1998/Math/MathML">
            <apply>
              <times/>
              <apply>
                <plus/>
                <apply>
                  <times/>
                  <ci> k805_1 </ci>
                  <apply>
                    <divide/>
                    <ci> pFFrFFr </ci>
                    <apply>
                      <plus/>
                      <ci> k805_2 </ci>
                      <ci> pFFrFFr </ci>
                    </apply>
                  </apply>
                  <ci> Cbl </ci>
                </apply>
                <apply>
                  <times/>
                  <ci> k805_3 </ci>
                  <ci> pFFrFFr </ci>
                </apply>
              </apply>
              <cn type="e-notation"> 5.25 <sep/> -12 </cn>
            </apply>
          </math>
        </kineticLaw>
      </reaction>
      <reaction id="vRP5_25" reversible="false" fast="false">
        <listOfReactants>
          <speciesReference species="pFFrFr" stoichiometry="1" constant="true"/>
        </listOfReactants>
        <listOfProducts>
          <speciesReference species="pFFrFrint" stoichiometry="1" constant="true"/>
        </listOfProducts>
        <listOfModifiers>
          <modifierSpeciesReference species="Cbl"/>
        </listOfModifiers>
        <kineticLaw>
          <math xmlns="http://www.w3.org/1998/Math/MathML">
            <apply>
              <times/>
              <apply>
                <plus/>
                <apply>
                  <times/>
                  <ci> k806_1 </ci>
                  <apply>
                    <divide/>
                    <ci> pFFrFr </ci>
                    <apply>
                      <plus/>
                      <ci> k806_2 </ci>
                      <ci> pFFrFr </ci>
                    </apply>
                  </apply>
                  <ci> Cbl </ci>
                </apply>
                <apply>
                  <times/>
                  <ci> k806_3 </ci>
                  <ci> pFFrFr </ci>
                </apply>
              </apply>
              <cn type="e-notation"> 5.25 <sep/> -12 </cn>
            </apply>
          </math>
        </kineticLaw>
      </reaction>
      <reaction id="vRP5_26" reversible="false" fast="false">
        <listOfReactants>
          <speciesReference species="pIIrIr" stoichiometry="1" constant="true"/>
        </listOfReactants>
        <listOfProducts>
          <speciesReference species="pIIrIr_int" stoichiometry="1" constant="true"/>
        </listOfProducts>
        <listOfModifiers>
          <modifierSpeciesReference species="Cbl"/>
        </listOfModifiers>
        <kineticLaw>
          <math xmlns="http://www.w3.org/1998/Math/MathML">
            <apply>
              <times/>
              <apply>
                <plus/>
                <apply>
                  <times/>
                  <ci> k807_1 </ci>
                  <apply>
                    <divide/>
                    <ci> pIIrIr </ci>
                    <apply>
                      <plus/>
                      <ci> k807_2 </ci>
                      <ci> pIIrIr </ci>
                    </apply>
                  </apply>
                  <ci> Cbl </ci>
                </apply>
                <apply>
                  <times/>
                  <ci> k807_3 </ci>
                  <ci> pIIrIr </ci>
                </apply>
              </apply>
              <cn type="e-notation"> 5.25 <sep/> -12 </cn>
            </apply>
          </math>
        </kineticLaw>
      </reaction>
      <reaction id="vRP5_27" reversible="false" fast="false">
        <listOfReactants>
          <speciesReference species="pINS_Isr_Isr" stoichiometry="1" constant="true"/>
        </listOfReactants>
        <listOfProducts>
          <speciesReference species="pINS_Isr_Isr_int" stoichiometry="1" constant="true"/>
        </listOfProducts>
        <listOfModifiers>
          <modifierSpeciesReference species="Cbl"/>
        </listOfModifiers>
        <kineticLaw>
          <math xmlns="http://www.w3.org/1998/Math/MathML">
            <apply>
              <times/>
              <apply>
                <plus/>
                <apply>
                  <times/>
                  <ci> k808_1 </ci>
                  <apply>
                    <divide/>
                    <ci> pINS_Isr_Isr </ci>
                    <apply>
                      <plus/>
                      <ci> k808_2 </ci>
                      <ci> pINS_Isr_Isr </ci>
                    </apply>
                  </apply>
                  <ci> Cbl </ci>
                </apply>
                <apply>
                  <times/>
                  <ci> k808_3 </ci>
                  <ci> pINS_Isr_Isr </ci>
                </apply>
              </apply>
              <cn type="e-notation"> 5.25 <sep/> -12 </cn>
            </apply>
          </math>
        </kineticLaw>
      </reaction>
      <reaction id="vRP5_28" reversible="false" fast="false">
        <listOfReactants>
          <speciesReference species="pIIrIrI" stoichiometry="1" constant="true"/>
        </listOfReactants>
        <listOfProducts>
          <speciesReference species="pIIrIrI_int" stoichiometry="1" constant="true"/>
        </listOfProducts>
        <listOfModifiers>
          <modifierSpeciesReference species="Cbl"/>
        </listOfModifiers>
        <kineticLaw>
          <math xmlns="http://www.w3.org/1998/Math/MathML">
            <apply>
              <times/>
              <apply>
                <plus/>
                <apply>
                  <times/>
                  <ci> k809_1 </ci>
                  <apply>
                    <divide/>
                    <ci> pIIrIrI </ci>
                    <apply>
                      <plus/>
                      <ci> k809_2 </ci>
                      <ci> pIIrIrI </ci>
                    </apply>
                  </apply>
                  <ci> Cbl </ci>
                </apply>
                <apply>
                  <times/>
                  <ci> k809_3 </ci>
                  <ci> pIIrIrI </ci>
                </apply>
              </apply>
              <cn type="e-notation"> 5.25 <sep/> -12 </cn>
            </apply>
          </math>
        </kineticLaw>
      </reaction>
      <reaction id="vRP5_29" reversible="false" fast="false">
        <listOfReactants>
          <speciesReference species="pINS_Isr_Isr_INS" stoichiometry="1" constant="true"/>
        </listOfReactants>
        <listOfProducts>
          <speciesReference species="pINS_Isr_Isr_INS_int" stoichiometry="1" constant="true"/>
        </listOfProducts>
        <listOfModifiers>
          <modifierSpeciesReference species="Cbl"/>
        </listOfModifiers>
        <kineticLaw>
          <math xmlns="http://www.w3.org/1998/Math/MathML">
            <apply>
              <times/>
              <apply>
                <plus/>
                <apply>
                  <times/>
                  <ci> k810_1 </ci>
                  <apply>
                    <divide/>
                    <ci> pINS_Isr_Isr_INS </ci>
                    <apply>
                      <plus/>
                      <ci> k810_2 </ci>
                      <ci> pINS_Isr_Isr_INS </ci>
                    </apply>
                  </apply>
                  <ci> Cbl </ci>
                </apply>
                <apply>
                  <times/>
                  <ci> k810_3 </ci>
                  <ci> pINS_Isr_Isr_INS </ci>
                </apply>
              </apply>
              <cn type="e-notation"> 5.25 <sep/> -12 </cn>
            </apply>
          </math>
        </kineticLaw>
      </reaction>
      <reaction id="vRP6_1" reversible="false" fast="false">
        <listOfReactants>
          <speciesReference species="pEE1E2int" stoichiometry="1" constant="true"/>
        </listOfReactants>
        <listOfProducts>
          <speciesReference species="EE1E2int" stoichiometry="1" constant="true"/>
        </listOfProducts>
        <kineticLaw>
          <math xmlns="http://www.w3.org/1998/Math/MathML">
            <apply>
              <times/>
              <ci> k811 </ci>
              <ci> pEE1E2int </ci>
              <cn type="e-notation"> 5.25 <sep/> -12 </cn>
            </apply>
          </math>
        </kineticLaw>
      </reaction>
      <reaction id="vRP6_2" reversible="false" fast="false">
        <listOfReactants>
          <speciesReference species="pEE1Ev3int" stoichiometry="1" constant="true"/>
        </listOfReactants>
        <listOfProducts>
          <speciesReference species="EE1Ev3int" stoichiometry="1" constant="true"/>
        </listOfProducts>
        <kineticLaw>
          <math xmlns="http://www.w3.org/1998/Math/MathML">
            <apply>
              <times/>
              <ci> k812 </ci>
              <ci> pEE1Ev3int </ci>
              <cn type="e-notation"> 5.25 <sep/> -12 </cn>
            </apply>
          </math>
        </kineticLaw>
      </reaction>
      <reaction id="vRP6_3" reversible="false" fast="false">
        <listOfReactants>
          <speciesReference species="pEE1E1int" stoichiometry="1" constant="true"/>
        </listOfReactants>
        <listOfProducts>
          <speciesReference species="EE1E1int" stoichiometry="1" constant="true"/>
        </listOfProducts>
        <kineticLaw>
          <math xmlns="http://www.w3.org/1998/Math/MathML">
            <apply>
              <times/>
              <ci> k813 </ci>
              <ci> pEE1E1int </ci>
              <cn type="e-notation"> 5.25 <sep/> -12 </cn>
            </apply>
          </math>
        </kineticLaw>
      </reaction>
      <reaction id="vRP6_4" reversible="false" fast="false">
        <listOfReactants>
          <speciesReference species="pEE1EE1int" stoichiometry="1" constant="true"/>
        </listOfReactants>
        <listOfProducts>
          <speciesReference species="EE1EE1int" stoichiometry="1" constant="true"/>
        </listOfProducts>
        <kineticLaw>
          <math xmlns="http://www.w3.org/1998/Math/MathML">
            <apply>
              <times/>
              <ci> k814 </ci>
              <ci> pEE1EE1int </ci>
              <cn type="e-notation"> 5.25 <sep/> -12 </cn>
            </apply>
          </math>
        </kineticLaw>
      </reaction>
      <reaction id="vRP6_5" reversible="false" fast="false">
        <listOfReactants>
          <speciesReference species="pEE1E3int" stoichiometry="1" constant="true"/>
        </listOfReactants>
        <listOfProducts>
          <speciesReference species="EE1E3int" stoichiometry="1" constant="true"/>
        </listOfProducts>
        <kineticLaw>
          <math xmlns="http://www.w3.org/1998/Math/MathML">
            <apply>
              <times/>
              <ci> k815 </ci>
              <ci> pEE1E3int </ci>
              <cn type="e-notation"> 5.25 <sep/> -12 </cn>
            </apply>
          </math>
        </kineticLaw>
      </reaction>
      <reaction id="vRP6_6" reversible="false" fast="false">
        <listOfReactants>
          <speciesReference species="pEE1HE3int" stoichiometry="1" constant="true"/>
        </listOfReactants>
        <listOfProducts>
          <speciesReference species="EE1HE3int" stoichiometry="1" constant="true"/>
        </listOfProducts>
        <kineticLaw>
          <math xmlns="http://www.w3.org/1998/Math/MathML">
            <apply>
              <times/>
              <ci> k816 </ci>
              <ci> pEE1HE3int </ci>
              <cn type="e-notation"> 5.25 <sep/> -12 </cn>
            </apply>
          </math>
        </kineticLaw>
      </reaction>
      <reaction id="vRP6_7" reversible="false" fast="false">
        <listOfReactants>
          <speciesReference species="pEE1E4int" stoichiometry="1" constant="true"/>
        </listOfReactants>
        <listOfProducts>
          <speciesReference species="EE1E4int" stoichiometry="1" constant="true"/>
        </listOfProducts>
        <kineticLaw>
          <math xmlns="http://www.w3.org/1998/Math/MathML">
            <apply>
              <times/>
              <ci> k817 </ci>
              <ci> pEE1E4int </ci>
              <cn type="e-notation"> 5.25 <sep/> -12 </cn>
            </apply>
          </math>
        </kineticLaw>
      </reaction>
      <reaction id="vRP6_8" reversible="false" fast="false">
        <listOfReactants>
          <speciesReference species="pEE1HE4int" stoichiometry="1" constant="true"/>
        </listOfReactants>
        <listOfProducts>
          <speciesReference species="EE1HE4int" stoichiometry="1" constant="true"/>
        </listOfProducts>
        <kineticLaw>
          <math xmlns="http://www.w3.org/1998/Math/MathML">
            <apply>
              <times/>
              <ci> k818 </ci>
              <ci> pEE1HE4int </ci>
              <cn type="e-notation"> 5.25 <sep/> -12 </cn>
            </apply>
          </math>
        </kineticLaw>
      </reaction>
      <reaction id="vRP6_9" reversible="false" fast="false">
        <listOfReactants>
          <speciesReference species="pE2HE3int" stoichiometry="1" constant="true"/>
        </listOfReactants>
        <listOfProducts>
          <speciesReference species="E2HE3int" stoichiometry="1" constant="true"/>
        </listOfProducts>
        <kineticLaw>
          <math xmlns="http://www.w3.org/1998/Math/MathML">
            <apply>
              <times/>
              <ci> k819 </ci>
              <ci> pE2HE3int </ci>
              <cn type="e-notation"> 5.25 <sep/> -12 </cn>
            </apply>
          </math>
        </kineticLaw>
      </reaction>
      <reaction id="vRP6_10" reversible="false" fast="false">
        <listOfReactants>
          <speciesReference species="pHE3Ev3int" stoichiometry="1" constant="true"/>
        </listOfReactants>
        <listOfProducts>
          <speciesReference species="HE3Ev3int" stoichiometry="1" constant="true"/>
        </listOfProducts>
        <kineticLaw>
          <math xmlns="http://www.w3.org/1998/Math/MathML">
            <apply>
              <times/>
              <ci> k820 </ci>
              <ci> pHE3Ev3int </ci>
              <cn type="e-notation"> 5.25 <sep/> -12 </cn>
            </apply>
          </math>
        </kineticLaw>
      </reaction>
      <reaction id="vRP6_11" reversible="false" fast="false">
        <listOfReactants>
          <speciesReference species="pE1HE3int" stoichiometry="1" constant="true"/>
        </listOfReactants>
        <listOfProducts>
          <speciesReference species="E1HE3int" stoichiometry="1" constant="true"/>
        </listOfProducts>
        <kineticLaw>
          <math xmlns="http://www.w3.org/1998/Math/MathML">
            <apply>
              <times/>
              <ci> k821 </ci>
              <ci> pE1HE3int </ci>
              <cn type="e-notation"> 5.25 <sep/> -12 </cn>
            </apply>
          </math>
        </kineticLaw>
      </reaction>
      <reaction id="vRP6_12" reversible="false" fast="false">
        <listOfReactants>
          <speciesReference species="pHE3E4int" stoichiometry="1" constant="true"/>
        </listOfReactants>
        <listOfProducts>
          <speciesReference species="HE3E4int" stoichiometry="1" constant="true"/>
        </listOfProducts>
        <kineticLaw>
          <math xmlns="http://www.w3.org/1998/Math/MathML">
            <apply>
              <times/>
              <ci> k822 </ci>
              <ci> pHE3E4int </ci>
              <cn type="e-notation"> 5.25 <sep/> -12 </cn>
            </apply>
          </math>
        </kineticLaw>
      </reaction>
      <reaction id="vRP6_13" reversible="false" fast="false">
        <listOfReactants>
          <speciesReference species="pHE3HE4int" stoichiometry="1" constant="true"/>
        </listOfReactants>
        <listOfProducts>
          <speciesReference species="HE3HE4int" stoichiometry="1" constant="true"/>
        </listOfProducts>
        <kineticLaw>
          <math xmlns="http://www.w3.org/1998/Math/MathML">
            <apply>
              <times/>
              <ci> k823 </ci>
              <ci> pHE3HE4int </ci>
              <cn type="e-notation"> 5.25 <sep/> -12 </cn>
            </apply>
          </math>
        </kineticLaw>
      </reaction>
      <reaction id="vRP6_14" reversible="false" fast="false">
        <listOfReactants>
          <speciesReference species="pE2HE4int" stoichiometry="1" constant="true"/>
        </listOfReactants>
        <listOfProducts>
          <speciesReference species="E2HE4int" stoichiometry="1" constant="true"/>
        </listOfProducts>
        <kineticLaw>
          <math xmlns="http://www.w3.org/1998/Math/MathML">
            <apply>
              <times/>
              <ci> k824 </ci>
              <ci> pE2HE4int </ci>
              <cn type="e-notation"> 5.25 <sep/> -12 </cn>
            </apply>
          </math>
        </kineticLaw>
      </reaction>
      <reaction id="vRP6_15" reversible="false" fast="false">
        <listOfReactants>
          <speciesReference species="pHE4Ev3int" stoichiometry="1" constant="true"/>
        </listOfReactants>
        <listOfProducts>
          <speciesReference species="HE4Ev3int" stoichiometry="1" constant="true"/>
        </listOfProducts>
        <kineticLaw>
          <math xmlns="http://www.w3.org/1998/Math/MathML">
            <apply>
              <times/>
              <ci> k825 </ci>
              <ci> pHE4Ev3int </ci>
              <cn type="e-notation"> 5.25 <sep/> -12 </cn>
            </apply>
          </math>
        </kineticLaw>
      </reaction>
      <reaction id="vRP6_16" reversible="false" fast="false">
        <listOfReactants>
          <speciesReference species="pE1HE4int" stoichiometry="1" constant="true"/>
        </listOfReactants>
        <listOfProducts>
          <speciesReference species="E1HE4int" stoichiometry="1" constant="true"/>
        </listOfProducts>
        <kineticLaw>
          <math xmlns="http://www.w3.org/1998/Math/MathML">
            <apply>
              <times/>
              <ci> k826 </ci>
              <ci> pE1HE4int </ci>
              <cn type="e-notation"> 5.25 <sep/> -12 </cn>
            </apply>
          </math>
        </kineticLaw>
      </reaction>
      <reaction id="vRP6_17" reversible="false" fast="false">
        <listOfReactants>
          <speciesReference species="pE3HE4int" stoichiometry="1" constant="true"/>
        </listOfReactants>
        <listOfProducts>
          <speciesReference species="E3HE4int" stoichiometry="1" constant="true"/>
        </listOfProducts>
        <kineticLaw>
          <math xmlns="http://www.w3.org/1998/Math/MathML">
            <apply>
              <times/>
              <ci> k827 </ci>
              <ci> pE3HE4int </ci>
              <cn type="e-notation"> 5.25 <sep/> -12 </cn>
            </apply>
          </math>
        </kineticLaw>
      </reaction>
      <reaction id="vRP6_18" reversible="false" fast="false">
        <listOfReactants>
          <speciesReference species="pHE4E4int" stoichiometry="1" constant="true"/>
        </listOfReactants>
        <listOfProducts>
          <speciesReference species="HE4E4int" stoichiometry="1" constant="true"/>
        </listOfProducts>
        <kineticLaw>
          <math xmlns="http://www.w3.org/1998/Math/MathML">
            <apply>
              <times/>
              <ci> k828 </ci>
              <ci> pHE4E4int </ci>
              <cn type="e-notation"> 5.25 <sep/> -12 </cn>
            </apply>
          </math>
        </kineticLaw>
      </reaction>
      <reaction id="vRP6_19" reversible="false" fast="false">
        <listOfReactants>
          <speciesReference species="pHE4HE4int" stoichiometry="1" constant="true"/>
        </listOfReactants>
        <listOfProducts>
          <speciesReference species="HE4HE4int" stoichiometry="1" constant="true"/>
        </listOfProducts>
        <kineticLaw>
          <math xmlns="http://www.w3.org/1998/Math/MathML">
            <apply>
              <times/>
              <ci> k829 </ci>
              <ci> pHE4HE4int </ci>
              <cn type="e-notation"> 5.25 <sep/> -12 </cn>
            </apply>
          </math>
        </kineticLaw>
      </reaction>
      <reaction id="vRP6_20" reversible="false" fast="false">
        <listOfReactants>
          <speciesReference species="pHGF_Met_Metint" stoichiometry="1" constant="true"/>
        </listOfReactants>
        <listOfProducts>
          <speciesReference species="HGF_Met_Metint" stoichiometry="1" constant="true"/>
        </listOfProducts>
        <kineticLaw>
          <math xmlns="http://www.w3.org/1998/Math/MathML">
            <apply>
              <times/>
              <ci> k830 </ci>
              <ci> pHGF_Met_Metint </ci>
              <cn type="e-notation"> 5.25 <sep/> -12 </cn>
            </apply>
          </math>
        </kineticLaw>
      </reaction>
      <reaction id="vRP6_21" reversible="false" fast="false">
        <listOfReactants>
          <speciesReference species="pHGF_Met_HGF_Metint" stoichiometry="1" constant="true"/>
        </listOfReactants>
        <listOfProducts>
          <speciesReference species="HGF_Met_HGF_Metint" stoichiometry="1" constant="true"/>
        </listOfProducts>
        <kineticLaw>
          <math xmlns="http://www.w3.org/1998/Math/MathML">
            <apply>
              <times/>
              <ci> k831 </ci>
              <ci> pHGF_Met_HGF_Metint </ci>
              <cn type="e-notation"> 5.25 <sep/> -12 </cn>
            </apply>
          </math>
        </kineticLaw>
      </reaction>
      <reaction id="vRP6_22" reversible="false" fast="false">
        <listOfReactants>
          <speciesReference species="pPPrPPrint" stoichiometry="1" constant="true"/>
        </listOfReactants>
        <listOfProducts>
          <speciesReference species="PPrPPrint" stoichiometry="1" constant="true"/>
        </listOfProducts>
        <kineticLaw>
          <math xmlns="http://www.w3.org/1998/Math/MathML">
            <apply>
              <times/>
              <ci> k832 </ci>
              <ci> pPPrPPrint </ci>
              <cn type="e-notation"> 5.25 <sep/> -12 </cn>
            </apply>
          </math>
        </kineticLaw>
      </reaction>
      <reaction id="vRP6_23" reversible="false" fast="false">
        <listOfReactants>
          <speciesReference species="pPPrPrint" stoichiometry="1" constant="true"/>
        </listOfReactants>
        <listOfProducts>
          <speciesReference species="PPrPrint" stoichiometry="1" constant="true"/>
        </listOfProducts>
        <kineticLaw>
          <math xmlns="http://www.w3.org/1998/Math/MathML">
            <apply>
              <times/>
              <ci> k833 </ci>
              <ci> pPPrPrint </ci>
              <cn type="e-notation"> 5.25 <sep/> -12 </cn>
            </apply>
          </math>
        </kineticLaw>
      </reaction>
      <reaction id="vRP6_24" reversible="false" fast="false">
        <listOfReactants>
          <speciesReference species="pFFrFFrint" stoichiometry="1" constant="true"/>
        </listOfReactants>
        <listOfProducts>
          <speciesReference species="FFrFFrint" stoichiometry="1" constant="true"/>
        </listOfProducts>
        <kineticLaw>
          <math xmlns="http://www.w3.org/1998/Math/MathML">
            <apply>
              <times/>
              <ci> k834 </ci>
              <ci> pFFrFFrint </ci>
              <cn type="e-notation"> 5.25 <sep/> -12 </cn>
            </apply>
          </math>
        </kineticLaw>
      </reaction>
      <reaction id="vRP6_25" reversible="false" fast="false">
        <listOfReactants>
          <speciesReference species="pFFrFrint" stoichiometry="1" constant="true"/>
        </listOfReactants>
        <listOfProducts>
          <speciesReference species="FFrFrint" stoichiometry="1" constant="true"/>
        </listOfProducts>
        <kineticLaw>
          <math xmlns="http://www.w3.org/1998/Math/MathML">
            <apply>
              <times/>
              <ci> k835 </ci>
              <ci> pFFrFrint </ci>
              <cn type="e-notation"> 5.25 <sep/> -12 </cn>
            </apply>
          </math>
        </kineticLaw>
      </reaction>
      <reaction id="vRP6_26" reversible="false" fast="false">
        <listOfReactants>
          <speciesReference species="pIIrIr_int" stoichiometry="1" constant="true"/>
        </listOfReactants>
        <listOfProducts>
          <speciesReference species="IIrIr_int" stoichiometry="1" constant="true"/>
        </listOfProducts>
        <kineticLaw>
          <math xmlns="http://www.w3.org/1998/Math/MathML">
            <apply>
              <times/>
              <ci> k836 </ci>
              <ci> pIIrIr_int </ci>
              <cn type="e-notation"> 5.25 <sep/> -12 </cn>
            </apply>
          </math>
        </kineticLaw>
      </reaction>
      <reaction id="vRP6_27" reversible="false" fast="false">
        <listOfReactants>
          <speciesReference species="pINS_Isr_Isr_int" stoichiometry="1" constant="true"/>
        </listOfReactants>
        <listOfProducts>
          <speciesReference species="INS_Isr_Isr_int" stoichiometry="1" constant="true"/>
        </listOfProducts>
        <kineticLaw>
          <math xmlns="http://www.w3.org/1998/Math/MathML">
            <apply>
              <times/>
              <ci> k837 </ci>
              <ci> pINS_Isr_Isr_int </ci>
              <cn type="e-notation"> 5.25 <sep/> -12 </cn>
            </apply>
          </math>
        </kineticLaw>
      </reaction>
      <reaction id="vRP6_28" reversible="false" fast="false">
        <listOfReactants>
          <speciesReference species="pIIrIrI_int" stoichiometry="1" constant="true"/>
        </listOfReactants>
        <listOfProducts>
          <speciesReference species="IIrIrI_int" stoichiometry="1" constant="true"/>
        </listOfProducts>
        <kineticLaw>
          <math xmlns="http://www.w3.org/1998/Math/MathML">
            <apply>
              <times/>
              <ci> k838 </ci>
              <ci> pIIrIrI_int </ci>
              <cn type="e-notation"> 5.25 <sep/> -12 </cn>
            </apply>
          </math>
        </kineticLaw>
      </reaction>
      <reaction id="vRP6_29" reversible="false" fast="false">
        <listOfReactants>
          <speciesReference species="pINS_Isr_Isr_INS_int" stoichiometry="1" constant="true"/>
        </listOfReactants>
        <listOfProducts>
          <speciesReference species="INS_Isr_Isr_INS_int" stoichiometry="1" constant="true"/>
        </listOfProducts>
        <kineticLaw>
          <math xmlns="http://www.w3.org/1998/Math/MathML">
            <apply>
              <times/>
              <ci> k839 </ci>
              <ci> pINS_Isr_Isr_INS_int </ci>
              <cn type="e-notation"> 5.25 <sep/> -12 </cn>
            </apply>
          </math>
        </kineticLaw>
      </reaction>
      <reaction id="vRP7_1" reversible="false" fast="false">
        <listOfReactants>
          <speciesReference species="EE1E2int" stoichiometry="1" constant="true"/>
        </listOfReactants>
        <listOfProducts>
          <speciesReference species="pEE1E2int" stoichiometry="1" constant="true"/>
        </listOfProducts>
        <kineticLaw>
          <math xmlns="http://www.w3.org/1998/Math/MathML">
            <apply>
              <times/>
              <ci> k840 </ci>
              <ci> EE1E2int </ci>
              <cn type="e-notation"> 5.25 <sep/> -12 </cn>
            </apply>
          </math>
        </kineticLaw>
      </reaction>
      <reaction id="vRP7_2" reversible="false" fast="false">
        <listOfReactants>
          <speciesReference species="EE1Ev3int" stoichiometry="1" constant="true"/>
        </listOfReactants>
        <listOfProducts>
          <speciesReference species="pEE1Ev3int" stoichiometry="1" constant="true"/>
        </listOfProducts>
        <kineticLaw>
          <math xmlns="http://www.w3.org/1998/Math/MathML">
            <apply>
              <times/>
              <ci> k841 </ci>
              <ci> EE1Ev3int </ci>
              <cn type="e-notation"> 5.25 <sep/> -12 </cn>
            </apply>
          </math>
        </kineticLaw>
      </reaction>
      <reaction id="vRP7_3" reversible="false" fast="false">
        <listOfReactants>
          <speciesReference species="EE1E1int" stoichiometry="1" constant="true"/>
        </listOfReactants>
        <listOfProducts>
          <speciesReference species="pEE1E1int" stoichiometry="1" constant="true"/>
        </listOfProducts>
        <kineticLaw>
          <math xmlns="http://www.w3.org/1998/Math/MathML">
            <apply>
              <times/>
              <ci> k842 </ci>
              <ci> EE1E1int </ci>
              <cn type="e-notation"> 5.25 <sep/> -12 </cn>
            </apply>
          </math>
        </kineticLaw>
      </reaction>
      <reaction id="vRP7_4" reversible="false" fast="false">
        <listOfReactants>
          <speciesReference species="EE1EE1int" stoichiometry="1" constant="true"/>
        </listOfReactants>
        <listOfProducts>
          <speciesReference species="pEE1EE1int" stoichiometry="1" constant="true"/>
        </listOfProducts>
        <kineticLaw>
          <math xmlns="http://www.w3.org/1998/Math/MathML">
            <apply>
              <times/>
              <ci> k843 </ci>
              <ci> EE1EE1int </ci>
              <cn type="e-notation"> 5.25 <sep/> -12 </cn>
            </apply>
          </math>
        </kineticLaw>
      </reaction>
      <reaction id="vRP7_5" reversible="false" fast="false">
        <listOfReactants>
          <speciesReference species="EE1E3int" stoichiometry="1" constant="true"/>
        </listOfReactants>
        <listOfProducts>
          <speciesReference species="pEE1E3int" stoichiometry="1" constant="true"/>
        </listOfProducts>
        <kineticLaw>
          <math xmlns="http://www.w3.org/1998/Math/MathML">
            <apply>
              <times/>
              <ci> k844 </ci>
              <ci> EE1E3int </ci>
              <cn type="e-notation"> 5.25 <sep/> -12 </cn>
            </apply>
          </math>
        </kineticLaw>
      </reaction>
      <reaction id="vRP7_6" reversible="false" fast="false">
        <listOfReactants>
          <speciesReference species="EE1HE3int" stoichiometry="1" constant="true"/>
        </listOfReactants>
        <listOfProducts>
          <speciesReference species="pEE1HE3int" stoichiometry="1" constant="true"/>
        </listOfProducts>
        <kineticLaw>
          <math xmlns="http://www.w3.org/1998/Math/MathML">
            <apply>
              <times/>
              <ci> k845 </ci>
              <ci> EE1HE3int </ci>
              <cn type="e-notation"> 5.25 <sep/> -12 </cn>
            </apply>
          </math>
        </kineticLaw>
      </reaction>
      <reaction id="vRP7_7" reversible="false" fast="false">
        <listOfReactants>
          <speciesReference species="EE1E4int" stoichiometry="1" constant="true"/>
        </listOfReactants>
        <listOfProducts>
          <speciesReference species="pEE1E4int" stoichiometry="1" constant="true"/>
        </listOfProducts>
        <kineticLaw>
          <math xmlns="http://www.w3.org/1998/Math/MathML">
            <apply>
              <times/>
              <ci> k846 </ci>
              <ci> EE1E4int </ci>
              <cn type="e-notation"> 5.25 <sep/> -12 </cn>
            </apply>
          </math>
        </kineticLaw>
      </reaction>
      <reaction id="vRP7_8" reversible="false" fast="false">
        <listOfReactants>
          <speciesReference species="EE1HE4int" stoichiometry="1" constant="true"/>
        </listOfReactants>
        <listOfProducts>
          <speciesReference species="pEE1HE4int" stoichiometry="1" constant="true"/>
        </listOfProducts>
        <kineticLaw>
          <math xmlns="http://www.w3.org/1998/Math/MathML">
            <apply>
              <times/>
              <ci> k847 </ci>
              <ci> EE1HE4int </ci>
              <cn type="e-notation"> 5.25 <sep/> -12 </cn>
            </apply>
          </math>
        </kineticLaw>
      </reaction>
      <reaction id="vRP7_9" reversible="false" fast="false">
        <listOfReactants>
          <speciesReference species="E2HE3int" stoichiometry="1" constant="true"/>
        </listOfReactants>
        <listOfProducts>
          <speciesReference species="pE2HE3int" stoichiometry="1" constant="true"/>
        </listOfProducts>
        <kineticLaw>
          <math xmlns="http://www.w3.org/1998/Math/MathML">
            <apply>
              <times/>
              <ci> k848 </ci>
              <ci> E2HE3int </ci>
              <cn type="e-notation"> 5.25 <sep/> -12 </cn>
            </apply>
          </math>
        </kineticLaw>
      </reaction>
      <reaction id="vRP7_10" reversible="false" fast="false">
        <listOfReactants>
          <speciesReference species="HE3Ev3int" stoichiometry="1" constant="true"/>
        </listOfReactants>
        <listOfProducts>
          <speciesReference species="pHE3Ev3int" stoichiometry="1" constant="true"/>
        </listOfProducts>
        <kineticLaw>
          <math xmlns="http://www.w3.org/1998/Math/MathML">
            <apply>
              <times/>
              <ci> k849 </ci>
              <ci> HE3Ev3int </ci>
              <cn type="e-notation"> 5.25 <sep/> -12 </cn>
            </apply>
          </math>
        </kineticLaw>
      </reaction>
      <reaction id="vRP7_11" reversible="false" fast="false">
        <listOfReactants>
          <speciesReference species="E1HE3int" stoichiometry="1" constant="true"/>
        </listOfReactants>
        <listOfProducts>
          <speciesReference species="pE1HE3int" stoichiometry="1" constant="true"/>
        </listOfProducts>
        <kineticLaw>
          <math xmlns="http://www.w3.org/1998/Math/MathML">
            <apply>
              <times/>
              <ci> k850 </ci>
              <ci> E1HE3int </ci>
              <cn type="e-notation"> 5.25 <sep/> -12 </cn>
            </apply>
          </math>
        </kineticLaw>
      </reaction>
      <reaction id="vRP7_12" reversible="false" fast="false">
        <listOfReactants>
          <speciesReference species="HE3E4int" stoichiometry="1" constant="true"/>
        </listOfReactants>
        <listOfProducts>
          <speciesReference species="pHE3E4int" stoichiometry="1" constant="true"/>
        </listOfProducts>
        <kineticLaw>
          <math xmlns="http://www.w3.org/1998/Math/MathML">
            <apply>
              <times/>
              <ci> k851 </ci>
              <ci> HE3E4int </ci>
              <cn type="e-notation"> 5.25 <sep/> -12 </cn>
            </apply>
          </math>
        </kineticLaw>
      </reaction>
      <reaction id="vRP7_13" reversible="false" fast="false">
        <listOfReactants>
          <speciesReference species="HE3HE4int" stoichiometry="1" constant="true"/>
        </listOfReactants>
        <listOfProducts>
          <speciesReference species="pHE3HE4int" stoichiometry="1" constant="true"/>
        </listOfProducts>
        <kineticLaw>
          <math xmlns="http://www.w3.org/1998/Math/MathML">
            <apply>
              <times/>
              <ci> k852 </ci>
              <ci> HE3HE4int </ci>
              <cn type="e-notation"> 5.25 <sep/> -12 </cn>
            </apply>
          </math>
        </kineticLaw>
      </reaction>
      <reaction id="vRP7_14" reversible="false" fast="false">
        <listOfReactants>
          <speciesReference species="E2HE4int" stoichiometry="1" constant="true"/>
        </listOfReactants>
        <listOfProducts>
          <speciesReference species="pE2HE4int" stoichiometry="1" constant="true"/>
        </listOfProducts>
        <kineticLaw>
          <math xmlns="http://www.w3.org/1998/Math/MathML">
            <apply>
              <times/>
              <ci> k853 </ci>
              <ci> E2HE4int </ci>
              <cn type="e-notation"> 5.25 <sep/> -12 </cn>
            </apply>
          </math>
        </kineticLaw>
      </reaction>
      <reaction id="vRP7_15" reversible="false" fast="false">
        <listOfReactants>
          <speciesReference species="HE4Ev3int" stoichiometry="1" constant="true"/>
        </listOfReactants>
        <listOfProducts>
          <speciesReference species="pHE4Ev3int" stoichiometry="1" constant="true"/>
        </listOfProducts>
        <kineticLaw>
          <math xmlns="http://www.w3.org/1998/Math/MathML">
            <apply>
              <times/>
              <ci> k854 </ci>
              <ci> HE4Ev3int </ci>
              <cn type="e-notation"> 5.25 <sep/> -12 </cn>
            </apply>
          </math>
        </kineticLaw>
      </reaction>
      <reaction id="vRP7_16" reversible="false" fast="false">
        <listOfReactants>
          <speciesReference species="E1HE4int" stoichiometry="1" constant="true"/>
        </listOfReactants>
        <listOfProducts>
          <speciesReference species="pE1HE4int" stoichiometry="1" constant="true"/>
        </listOfProducts>
        <kineticLaw>
          <math xmlns="http://www.w3.org/1998/Math/MathML">
            <apply>
              <times/>
              <ci> k855 </ci>
              <ci> E1HE4int </ci>
              <cn type="e-notation"> 5.25 <sep/> -12 </cn>
            </apply>
          </math>
        </kineticLaw>
      </reaction>
      <reaction id="vRP7_17" reversible="false" fast="false">
        <listOfReactants>
          <speciesReference species="E3HE4int" stoichiometry="1" constant="true"/>
        </listOfReactants>
        <listOfProducts>
          <speciesReference species="pE3HE4int" stoichiometry="1" constant="true"/>
        </listOfProducts>
        <kineticLaw>
          <math xmlns="http://www.w3.org/1998/Math/MathML">
            <apply>
              <times/>
              <ci> k856 </ci>
              <ci> E3HE4int </ci>
              <cn type="e-notation"> 5.25 <sep/> -12 </cn>
            </apply>
          </math>
        </kineticLaw>
      </reaction>
      <reaction id="vRP7_18" reversible="false" fast="false">
        <listOfReactants>
          <speciesReference species="HE4E4int" stoichiometry="1" constant="true"/>
        </listOfReactants>
        <listOfProducts>
          <speciesReference species="pHE4E4int" stoichiometry="1" constant="true"/>
        </listOfProducts>
        <kineticLaw>
          <math xmlns="http://www.w3.org/1998/Math/MathML">
            <apply>
              <times/>
              <ci> k857 </ci>
              <ci> HE4E4int </ci>
              <cn type="e-notation"> 5.25 <sep/> -12 </cn>
            </apply>
          </math>
        </kineticLaw>
      </reaction>
      <reaction id="vRP7_19" reversible="false" fast="false">
        <listOfReactants>
          <speciesReference species="HE4HE4int" stoichiometry="1" constant="true"/>
        </listOfReactants>
        <listOfProducts>
          <speciesReference species="pHE4HE4int" stoichiometry="1" constant="true"/>
        </listOfProducts>
        <kineticLaw>
          <math xmlns="http://www.w3.org/1998/Math/MathML">
            <apply>
              <times/>
              <ci> k858 </ci>
              <ci> HE4HE4int </ci>
              <cn type="e-notation"> 5.25 <sep/> -12 </cn>
            </apply>
          </math>
        </kineticLaw>
      </reaction>
      <reaction id="vRP7_20" reversible="false" fast="false">
        <listOfReactants>
          <speciesReference species="HGF_Met_Metint" stoichiometry="1" constant="true"/>
        </listOfReactants>
        <listOfProducts>
          <speciesReference species="pHGF_Met_Metint" stoichiometry="1" constant="true"/>
        </listOfProducts>
        <kineticLaw>
          <math xmlns="http://www.w3.org/1998/Math/MathML">
            <apply>
              <times/>
              <ci> k859 </ci>
              <ci> HGF_Met_Metint </ci>
              <cn type="e-notation"> 5.25 <sep/> -12 </cn>
            </apply>
          </math>
        </kineticLaw>
      </reaction>
      <reaction id="vRP7_21" reversible="false" fast="false">
        <listOfReactants>
          <speciesReference species="HGF_Met_HGF_Metint" stoichiometry="1" constant="true"/>
        </listOfReactants>
        <listOfProducts>
          <speciesReference species="pHGF_Met_HGF_Metint" stoichiometry="1" constant="true"/>
        </listOfProducts>
        <kineticLaw>
          <math xmlns="http://www.w3.org/1998/Math/MathML">
            <apply>
              <times/>
              <ci> k860 </ci>
              <ci> HGF_Met_HGF_Metint </ci>
              <cn type="e-notation"> 5.25 <sep/> -12 </cn>
            </apply>
          </math>
        </kineticLaw>
      </reaction>
      <reaction id="vRP7_22" reversible="false" fast="false">
        <listOfReactants>
          <speciesReference species="PPrPPrint" stoichiometry="1" constant="true"/>
        </listOfReactants>
        <listOfProducts>
          <speciesReference species="pPPrPPrint" stoichiometry="1" constant="true"/>
        </listOfProducts>
        <kineticLaw>
          <math xmlns="http://www.w3.org/1998/Math/MathML">
            <apply>
              <times/>
              <ci> k861 </ci>
              <ci> PPrPPrint </ci>
              <cn type="e-notation"> 5.25 <sep/> -12 </cn>
            </apply>
          </math>
        </kineticLaw>
      </reaction>
      <reaction id="vRP7_23" reversible="false" fast="false">
        <listOfReactants>
          <speciesReference species="PPrPrint" stoichiometry="1" constant="true"/>
        </listOfReactants>
        <listOfProducts>
          <speciesReference species="pPPrPrint" stoichiometry="1" constant="true"/>
        </listOfProducts>
        <kineticLaw>
          <math xmlns="http://www.w3.org/1998/Math/MathML">
            <apply>
              <times/>
              <ci> k862 </ci>
              <ci> PPrPrint </ci>
              <cn type="e-notation"> 5.25 <sep/> -12 </cn>
            </apply>
          </math>
        </kineticLaw>
      </reaction>
      <reaction id="vRP7_24" reversible="false" fast="false">
        <listOfReactants>
          <speciesReference species="FFrFFrint" stoichiometry="1" constant="true"/>
        </listOfReactants>
        <listOfProducts>
          <speciesReference species="pFFrFFrint" stoichiometry="1" constant="true"/>
        </listOfProducts>
        <kineticLaw>
          <math xmlns="http://www.w3.org/1998/Math/MathML">
            <apply>
              <times/>
              <ci> k863 </ci>
              <ci> FFrFFrint </ci>
              <cn type="e-notation"> 5.25 <sep/> -12 </cn>
            </apply>
          </math>
        </kineticLaw>
      </reaction>
      <reaction id="vRP7_25" reversible="false" fast="false">
        <listOfReactants>
          <speciesReference species="FFrFrint" stoichiometry="1" constant="true"/>
        </listOfReactants>
        <listOfProducts>
          <speciesReference species="pFFrFrint" stoichiometry="1" constant="true"/>
        </listOfProducts>
        <kineticLaw>
          <math xmlns="http://www.w3.org/1998/Math/MathML">
            <apply>
              <times/>
              <ci> k864 </ci>
              <ci> FFrFrint </ci>
              <cn type="e-notation"> 5.25 <sep/> -12 </cn>
            </apply>
          </math>
        </kineticLaw>
      </reaction>
      <reaction id="vRP7_26" reversible="false" fast="false">
        <listOfReactants>
          <speciesReference species="IIrIr_int" stoichiometry="1" constant="true"/>
        </listOfReactants>
        <listOfProducts>
          <speciesReference species="pIIrIr_int" stoichiometry="1" constant="true"/>
        </listOfProducts>
        <kineticLaw>
          <math xmlns="http://www.w3.org/1998/Math/MathML">
            <apply>
              <times/>
              <ci> k865 </ci>
              <ci> IIrIr_int </ci>
              <cn type="e-notation"> 5.25 <sep/> -12 </cn>
            </apply>
          </math>
        </kineticLaw>
      </reaction>
      <reaction id="vRP7_27" reversible="false" fast="false">
        <listOfReactants>
          <speciesReference species="INS_Isr_Isr_int" stoichiometry="1" constant="true"/>
        </listOfReactants>
        <listOfProducts>
          <speciesReference species="pINS_Isr_Isr_int" stoichiometry="1" constant="true"/>
        </listOfProducts>
        <kineticLaw>
          <math xmlns="http://www.w3.org/1998/Math/MathML">
            <apply>
              <times/>
              <ci> k866 </ci>
              <ci> INS_Isr_Isr_int </ci>
              <cn type="e-notation"> 5.25 <sep/> -12 </cn>
            </apply>
          </math>
        </kineticLaw>
      </reaction>
      <reaction id="vRP7_28" reversible="false" fast="false">
        <listOfReactants>
          <speciesReference species="IIrIrI_int" stoichiometry="1" constant="true"/>
        </listOfReactants>
        <listOfProducts>
          <speciesReference species="pIIrIrI_int" stoichiometry="1" constant="true"/>
        </listOfProducts>
        <kineticLaw>
          <math xmlns="http://www.w3.org/1998/Math/MathML">
            <apply>
              <times/>
              <ci> k867 </ci>
              <ci> IIrIrI_int </ci>
              <cn type="e-notation"> 5.25 <sep/> -12 </cn>
            </apply>
          </math>
        </kineticLaw>
      </reaction>
      <reaction id="vRP7_29" reversible="false" fast="false">
        <listOfReactants>
          <speciesReference species="INS_Isr_Isr_INS_int" stoichiometry="1" constant="true"/>
        </listOfReactants>
        <listOfProducts>
          <speciesReference species="pINS_Isr_Isr_INS_int" stoichiometry="1" constant="true"/>
        </listOfProducts>
        <kineticLaw>
          <math xmlns="http://www.w3.org/1998/Math/MathML">
            <apply>
              <times/>
              <ci> k868 </ci>
              <ci> INS_Isr_Isr_INS_int </ci>
              <cn type="e-notation"> 5.25 <sep/> -12 </cn>
            </apply>
          </math>
        </kineticLaw>
      </reaction>
      <reaction id="vRP8_1" reversible="false" fast="false">
        <listOfReactants>
          <speciesReference species="EE1E2int" stoichiometry="1" constant="true"/>
        </listOfReactants>
        <listOfProducts>
          <speciesReference species="EE1E2" stoichiometry="1" constant="true"/>
        </listOfProducts>
        <kineticLaw>
          <math xmlns="http://www.w3.org/1998/Math/MathML">
            <apply>
              <times/>
              <ci> k869 </ci>
              <ci> EE1E2int </ci>
              <cn type="e-notation"> 5.25 <sep/> -12 </cn>
            </apply>
          </math>
        </kineticLaw>
      </reaction>
      <reaction id="vRP8_2" reversible="false" fast="false">
        <listOfReactants>
          <speciesReference species="EE1Ev3int" stoichiometry="1" constant="true"/>
        </listOfReactants>
        <listOfProducts>
          <speciesReference species="EE1Ev3" stoichiometry="1" constant="true"/>
        </listOfProducts>
        <kineticLaw>
          <math xmlns="http://www.w3.org/1998/Math/MathML">
            <apply>
              <times/>
              <ci> k870 </ci>
              <ci> EE1Ev3int </ci>
              <cn type="e-notation"> 5.25 <sep/> -12 </cn>
            </apply>
          </math>
        </kineticLaw>
      </reaction>
      <reaction id="vRP8_3" reversible="false" fast="false">
        <listOfReactants>
          <speciesReference species="EE1E1int" stoichiometry="1" constant="true"/>
        </listOfReactants>
        <listOfProducts>
          <speciesReference species="EE1E1" stoichiometry="1" constant="true"/>
        </listOfProducts>
        <kineticLaw>
          <math xmlns="http://www.w3.org/1998/Math/MathML">
            <apply>
              <times/>
              <ci> k871 </ci>
              <ci> EE1E1int </ci>
              <cn type="e-notation"> 5.25 <sep/> -12 </cn>
            </apply>
          </math>
        </kineticLaw>
      </reaction>
      <reaction id="vRP8_4" reversible="false" fast="false">
        <listOfReactants>
          <speciesReference species="EE1EE1int" stoichiometry="1" constant="true"/>
        </listOfReactants>
        <listOfProducts>
          <speciesReference species="EE1EE1" stoichiometry="1" constant="true"/>
        </listOfProducts>
        <kineticLaw>
          <math xmlns="http://www.w3.org/1998/Math/MathML">
            <apply>
              <times/>
              <ci> k872 </ci>
              <ci> EE1EE1int </ci>
              <cn type="e-notation"> 5.25 <sep/> -12 </cn>
            </apply>
          </math>
        </kineticLaw>
      </reaction>
      <reaction id="vRP8_5" reversible="false" fast="false">
        <listOfReactants>
          <speciesReference species="EE1E3int" stoichiometry="1" constant="true"/>
        </listOfReactants>
        <listOfProducts>
          <speciesReference species="EE1E3" stoichiometry="1" constant="true"/>
        </listOfProducts>
        <kineticLaw>
          <math xmlns="http://www.w3.org/1998/Math/MathML">
            <apply>
              <times/>
              <ci> k873 </ci>
              <ci> EE1E3int </ci>
              <cn type="e-notation"> 5.25 <sep/> -12 </cn>
            </apply>
          </math>
        </kineticLaw>
      </reaction>
      <reaction id="vRP8_6" reversible="false" fast="false">
        <listOfReactants>
          <speciesReference species="EE1HE3int" stoichiometry="1" constant="true"/>
        </listOfReactants>
        <listOfProducts>
          <speciesReference species="EE1HE3" stoichiometry="1" constant="true"/>
        </listOfProducts>
        <kineticLaw>
          <math xmlns="http://www.w3.org/1998/Math/MathML">
            <apply>
              <times/>
              <ci> k874 </ci>
              <ci> EE1HE3int </ci>
              <cn type="e-notation"> 5.25 <sep/> -12 </cn>
            </apply>
          </math>
        </kineticLaw>
      </reaction>
      <reaction id="vRP8_7" reversible="false" fast="false">
        <listOfReactants>
          <speciesReference species="EE1E4int" stoichiometry="1" constant="true"/>
        </listOfReactants>
        <listOfProducts>
          <speciesReference species="EE1E4" stoichiometry="1" constant="true"/>
        </listOfProducts>
        <kineticLaw>
          <math xmlns="http://www.w3.org/1998/Math/MathML">
            <apply>
              <times/>
              <ci> k875 </ci>
              <ci> EE1E4int </ci>
              <cn type="e-notation"> 5.25 <sep/> -12 </cn>
            </apply>
          </math>
        </kineticLaw>
      </reaction>
      <reaction id="vRP8_8" reversible="false" fast="false">
        <listOfReactants>
          <speciesReference species="EE1HE4int" stoichiometry="1" constant="true"/>
        </listOfReactants>
        <listOfProducts>
          <speciesReference species="EE1HE4" stoichiometry="1" constant="true"/>
        </listOfProducts>
        <kineticLaw>
          <math xmlns="http://www.w3.org/1998/Math/MathML">
            <apply>
              <times/>
              <ci> k876 </ci>
              <ci> EE1HE4int </ci>
              <cn type="e-notation"> 5.25 <sep/> -12 </cn>
            </apply>
          </math>
        </kineticLaw>
      </reaction>
      <reaction id="vRP8_9" reversible="false" fast="false">
        <listOfReactants>
          <speciesReference species="E2HE3int" stoichiometry="1" constant="true"/>
        </listOfReactants>
        <listOfProducts>
          <speciesReference species="E2HE3" stoichiometry="1" constant="true"/>
        </listOfProducts>
        <kineticLaw>
          <math xmlns="http://www.w3.org/1998/Math/MathML">
            <apply>
              <times/>
              <ci> k877 </ci>
              <ci> E2HE3int </ci>
              <cn type="e-notation"> 5.25 <sep/> -12 </cn>
            </apply>
          </math>
        </kineticLaw>
      </reaction>
      <reaction id="vRP8_10" reversible="false" fast="false">
        <listOfReactants>
          <speciesReference species="HE3Ev3int" stoichiometry="1" constant="true"/>
        </listOfReactants>
        <listOfProducts>
          <speciesReference species="HE3Ev3" stoichiometry="1" constant="true"/>
        </listOfProducts>
        <kineticLaw>
          <math xmlns="http://www.w3.org/1998/Math/MathML">
            <apply>
              <times/>
              <ci> k878 </ci>
              <ci> HE3Ev3int </ci>
              <cn type="e-notation"> 5.25 <sep/> -12 </cn>
            </apply>
          </math>
        </kineticLaw>
      </reaction>
      <reaction id="vRP8_11" reversible="false" fast="false">
        <listOfReactants>
          <speciesReference species="E1HE3int" stoichiometry="1" constant="true"/>
        </listOfReactants>
        <listOfProducts>
          <speciesReference species="E1HE3" stoichiometry="1" constant="true"/>
        </listOfProducts>
        <kineticLaw>
          <math xmlns="http://www.w3.org/1998/Math/MathML">
            <apply>
              <times/>
              <ci> k879 </ci>
              <ci> E1HE3int </ci>
              <cn type="e-notation"> 5.25 <sep/> -12 </cn>
            </apply>
          </math>
        </kineticLaw>
      </reaction>
      <reaction id="vRP8_12" reversible="false" fast="false">
        <listOfReactants>
          <speciesReference species="HE3E4int" stoichiometry="1" constant="true"/>
        </listOfReactants>
        <listOfProducts>
          <speciesReference species="HE3E4" stoichiometry="1" constant="true"/>
        </listOfProducts>
        <kineticLaw>
          <math xmlns="http://www.w3.org/1998/Math/MathML">
            <apply>
              <times/>
              <ci> k880 </ci>
              <ci> HE3E4int </ci>
              <cn type="e-notation"> 5.25 <sep/> -12 </cn>
            </apply>
          </math>
        </kineticLaw>
      </reaction>
      <reaction id="vRP8_13" reversible="false" fast="false">
        <listOfReactants>
          <speciesReference species="HE3HE4int" stoichiometry="1" constant="true"/>
        </listOfReactants>
        <listOfProducts>
          <speciesReference species="HE3HE4" stoichiometry="1" constant="true"/>
        </listOfProducts>
        <kineticLaw>
          <math xmlns="http://www.w3.org/1998/Math/MathML">
            <apply>
              <times/>
              <ci> k881 </ci>
              <ci> HE3HE4int </ci>
              <cn type="e-notation"> 5.25 <sep/> -12 </cn>
            </apply>
          </math>
        </kineticLaw>
      </reaction>
      <reaction id="vRP8_14" reversible="false" fast="false">
        <listOfReactants>
          <speciesReference species="E2HE4int" stoichiometry="1" constant="true"/>
        </listOfReactants>
        <listOfProducts>
          <speciesReference species="E2HE4" stoichiometry="1" constant="true"/>
        </listOfProducts>
        <kineticLaw>
          <math xmlns="http://www.w3.org/1998/Math/MathML">
            <apply>
              <times/>
              <ci> k882 </ci>
              <ci> E2HE4int </ci>
              <cn type="e-notation"> 5.25 <sep/> -12 </cn>
            </apply>
          </math>
        </kineticLaw>
      </reaction>
      <reaction id="vRP8_15" reversible="false" fast="false">
        <listOfReactants>
          <speciesReference species="HE4Ev3int" stoichiometry="1" constant="true"/>
        </listOfReactants>
        <listOfProducts>
          <speciesReference species="HE4Ev3" stoichiometry="1" constant="true"/>
        </listOfProducts>
        <kineticLaw>
          <math xmlns="http://www.w3.org/1998/Math/MathML">
            <apply>
              <times/>
              <ci> k883 </ci>
              <ci> HE4Ev3int </ci>
              <cn type="e-notation"> 5.25 <sep/> -12 </cn>
            </apply>
          </math>
        </kineticLaw>
      </reaction>
      <reaction id="vRP8_16" reversible="false" fast="false">
        <listOfReactants>
          <speciesReference species="E1HE4int" stoichiometry="1" constant="true"/>
        </listOfReactants>
        <listOfProducts>
          <speciesReference species="E1HE4" stoichiometry="1" constant="true"/>
        </listOfProducts>
        <kineticLaw>
          <math xmlns="http://www.w3.org/1998/Math/MathML">
            <apply>
              <times/>
              <ci> k884 </ci>
              <ci> E1HE4int </ci>
              <cn type="e-notation"> 5.25 <sep/> -12 </cn>
            </apply>
          </math>
        </kineticLaw>
      </reaction>
      <reaction id="vRP8_17" reversible="false" fast="false">
        <listOfReactants>
          <speciesReference species="E3HE4int" stoichiometry="1" constant="true"/>
        </listOfReactants>
        <listOfProducts>
          <speciesReference species="E3HE4" stoichiometry="1" constant="true"/>
        </listOfProducts>
        <kineticLaw>
          <math xmlns="http://www.w3.org/1998/Math/MathML">
            <apply>
              <times/>
              <ci> k885 </ci>
              <ci> E3HE4int </ci>
              <cn type="e-notation"> 5.25 <sep/> -12 </cn>
            </apply>
          </math>
        </kineticLaw>
      </reaction>
      <reaction id="vRP8_18" reversible="false" fast="false">
        <listOfReactants>
          <speciesReference species="HE4E4int" stoichiometry="1" constant="true"/>
        </listOfReactants>
        <listOfProducts>
          <speciesReference species="HE4E4" stoichiometry="1" constant="true"/>
        </listOfProducts>
        <kineticLaw>
          <math xmlns="http://www.w3.org/1998/Math/MathML">
            <apply>
              <times/>
              <ci> k886 </ci>
              <ci> HE4E4int </ci>
              <cn type="e-notation"> 5.25 <sep/> -12 </cn>
            </apply>
          </math>
        </kineticLaw>
      </reaction>
      <reaction id="vRP8_19" reversible="false" fast="false">
        <listOfReactants>
          <speciesReference species="HE4HE4int" stoichiometry="1" constant="true"/>
        </listOfReactants>
        <listOfProducts>
          <speciesReference species="HE4HE4" stoichiometry="1" constant="true"/>
        </listOfProducts>
        <kineticLaw>
          <math xmlns="http://www.w3.org/1998/Math/MathML">
            <apply>
              <times/>
              <ci> k887 </ci>
              <ci> HE4HE4int </ci>
              <cn type="e-notation"> 5.25 <sep/> -12 </cn>
            </apply>
          </math>
        </kineticLaw>
      </reaction>
      <reaction id="vRP8_20" reversible="false" fast="false">
        <listOfReactants>
          <speciesReference species="HGF_Met_Metint" stoichiometry="1" constant="true"/>
        </listOfReactants>
        <listOfProducts>
          <speciesReference species="HGF_Met_Met" stoichiometry="1" constant="true"/>
        </listOfProducts>
        <kineticLaw>
          <math xmlns="http://www.w3.org/1998/Math/MathML">
            <apply>
              <times/>
              <ci> k888 </ci>
              <ci> HGF_Met_Metint </ci>
              <cn type="e-notation"> 5.25 <sep/> -12 </cn>
            </apply>
          </math>
        </kineticLaw>
      </reaction>
      <reaction id="vRP8_21" reversible="false" fast="false">
        <listOfReactants>
          <speciesReference species="HGF_Met_HGF_Metint" stoichiometry="1" constant="true"/>
        </listOfReactants>
        <listOfProducts>
          <speciesReference species="HGF_Met_HGF_Met" stoichiometry="1" constant="true"/>
        </listOfProducts>
        <kineticLaw>
          <math xmlns="http://www.w3.org/1998/Math/MathML">
            <apply>
              <times/>
              <ci> k889 </ci>
              <ci> HGF_Met_HGF_Metint </ci>
              <cn type="e-notation"> 5.25 <sep/> -12 </cn>
            </apply>
          </math>
        </kineticLaw>
      </reaction>
      <reaction id="vRP8_22" reversible="false" fast="false">
        <listOfReactants>
          <speciesReference species="PPrPPrint" stoichiometry="1" constant="true"/>
        </listOfReactants>
        <listOfProducts>
          <speciesReference species="PPrPPr" stoichiometry="1" constant="true"/>
        </listOfProducts>
        <kineticLaw>
          <math xmlns="http://www.w3.org/1998/Math/MathML">
            <apply>
              <times/>
              <ci> k890 </ci>
              <ci> PPrPPrint </ci>
              <cn type="e-notation"> 5.25 <sep/> -12 </cn>
            </apply>
          </math>
        </kineticLaw>
      </reaction>
      <reaction id="vRP8_23" reversible="false" fast="false">
        <listOfReactants>
          <speciesReference species="PPrPrint" stoichiometry="1" constant="true"/>
        </listOfReactants>
        <listOfProducts>
          <speciesReference species="PPrPr" stoichiometry="1" constant="true"/>
        </listOfProducts>
        <kineticLaw>
          <math xmlns="http://www.w3.org/1998/Math/MathML">
            <apply>
              <times/>
              <ci> k891 </ci>
              <ci> PPrPrint </ci>
              <cn type="e-notation"> 5.25 <sep/> -12 </cn>
            </apply>
          </math>
        </kineticLaw>
      </reaction>
      <reaction id="vRP8_24" reversible="false" fast="false">
        <listOfReactants>
          <speciesReference species="FFrFFrint" stoichiometry="1" constant="true"/>
        </listOfReactants>
        <listOfProducts>
          <speciesReference species="FFrFFr" stoichiometry="1" constant="true"/>
        </listOfProducts>
        <kineticLaw>
          <math xmlns="http://www.w3.org/1998/Math/MathML">
            <apply>
              <times/>
              <ci> k892 </ci>
              <ci> FFrFFrint </ci>
              <cn type="e-notation"> 5.25 <sep/> -12 </cn>
            </apply>
          </math>
        </kineticLaw>
      </reaction>
      <reaction id="vRP8_25" reversible="false" fast="false">
        <listOfReactants>
          <speciesReference species="FFrFrint" stoichiometry="1" constant="true"/>
        </listOfReactants>
        <listOfProducts>
          <speciesReference species="FFrFr" stoichiometry="1" constant="true"/>
        </listOfProducts>
        <kineticLaw>
          <math xmlns="http://www.w3.org/1998/Math/MathML">
            <apply>
              <times/>
              <ci> k893 </ci>
              <ci> FFrFrint </ci>
              <cn type="e-notation"> 5.25 <sep/> -12 </cn>
            </apply>
          </math>
        </kineticLaw>
      </reaction>
      <reaction id="vRP8_26" reversible="false" fast="false">
        <listOfReactants>
          <speciesReference species="IIrIr_int" stoichiometry="1" constant="true"/>
        </listOfReactants>
        <listOfProducts>
          <speciesReference species="IIrIr" stoichiometry="1" constant="true"/>
        </listOfProducts>
        <kineticLaw>
          <math xmlns="http://www.w3.org/1998/Math/MathML">
            <apply>
              <times/>
              <ci> k894 </ci>
              <ci> IIrIr_int </ci>
              <cn type="e-notation"> 5.25 <sep/> -12 </cn>
            </apply>
          </math>
        </kineticLaw>
      </reaction>
      <reaction id="vRP8_27" reversible="false" fast="false">
        <listOfReactants>
          <speciesReference species="INS_Isr_Isr_int" stoichiometry="1" constant="true"/>
        </listOfReactants>
        <listOfProducts>
          <speciesReference species="INS_Isr_Isr" stoichiometry="1" constant="true"/>
        </listOfProducts>
        <kineticLaw>
          <math xmlns="http://www.w3.org/1998/Math/MathML">
            <apply>
              <times/>
              <ci> k895 </ci>
              <ci> INS_Isr_Isr_int </ci>
              <cn type="e-notation"> 5.25 <sep/> -12 </cn>
            </apply>
          </math>
        </kineticLaw>
      </reaction>
      <reaction id="vRP8_28" reversible="false" fast="false">
        <listOfReactants>
          <speciesReference species="IIrIrI_int" stoichiometry="1" constant="true"/>
        </listOfReactants>
        <listOfProducts>
          <speciesReference species="IIrIrI" stoichiometry="1" constant="true"/>
        </listOfProducts>
        <kineticLaw>
          <math xmlns="http://www.w3.org/1998/Math/MathML">
            <apply>
              <times/>
              <ci> k896 </ci>
              <ci> IIrIrI_int </ci>
              <cn type="e-notation"> 5.25 <sep/> -12 </cn>
            </apply>
          </math>
        </kineticLaw>
      </reaction>
      <reaction id="vRP8_29" reversible="false" fast="false">
        <listOfReactants>
          <speciesReference species="INS_Isr_Isr_INS_int" stoichiometry="1" constant="true"/>
        </listOfReactants>
        <listOfProducts>
          <speciesReference species="INS_Isr_Isr_INS" stoichiometry="1" constant="true"/>
        </listOfProducts>
        <kineticLaw>
          <math xmlns="http://www.w3.org/1998/Math/MathML">
            <apply>
              <times/>
              <ci> k897 </ci>
              <ci> INS_Isr_Isr_INS_int </ci>
              <cn type="e-notation"> 5.25 <sep/> -12 </cn>
            </apply>
          </math>
        </kineticLaw>
      </reaction>
      <reaction id="vRP9_1" reversible="false" fast="false">
        <listOfReactants>
          <speciesReference species="pEE1E2int" stoichiometry="1" constant="true"/>
          <speciesReference species="G2_SOS" stoichiometry="1" constant="true"/>
        </listOfReactants>
        <listOfProducts>
          <speciesReference species="pEE1E2int_G2_SOS" stoichiometry="1" constant="true"/>
        </listOfProducts>
        <kineticLaw>
          <math xmlns="http://www.w3.org/1998/Math/MathML">
            <apply>
              <times/>
              <ci> k898 </ci>
              <ci> pEE1E2int </ci>
              <ci> G2_SOS </ci>
              <cn type="e-notation"> 5.25 <sep/> -12 </cn>
            </apply>
          </math>
        </kineticLaw>
      </reaction>
      <reaction id="vRP9_2" reversible="false" fast="false">
        <listOfReactants>
          <speciesReference species="pEE1Ev3int" stoichiometry="1" constant="true"/>
          <speciesReference species="G2_SOS" stoichiometry="1" constant="true"/>
        </listOfReactants>
        <listOfProducts>
          <speciesReference species="pEE1Ev3int_G2_SOS" stoichiometry="1" constant="true"/>
        </listOfProducts>
        <kineticLaw>
          <math xmlns="http://www.w3.org/1998/Math/MathML">
            <apply>
              <times/>
              <ci> k899 </ci>
              <ci> pEE1Ev3int </ci>
              <ci> G2_SOS </ci>
              <cn type="e-notation"> 5.25 <sep/> -12 </cn>
            </apply>
          </math>
        </kineticLaw>
      </reaction>
      <reaction id="vRP9_3" reversible="false" fast="false">
        <listOfReactants>
          <speciesReference species="pEE1E1int" stoichiometry="1" constant="true"/>
          <speciesReference species="G2_SOS" stoichiometry="1" constant="true"/>
        </listOfReactants>
        <listOfProducts>
          <speciesReference species="pEE1E1int_G2_SOS" stoichiometry="1" constant="true"/>
        </listOfProducts>
        <kineticLaw>
          <math xmlns="http://www.w3.org/1998/Math/MathML">
            <apply>
              <times/>
              <ci> k900 </ci>
              <ci> pEE1E1int </ci>
              <ci> G2_SOS </ci>
              <cn type="e-notation"> 5.25 <sep/> -12 </cn>
            </apply>
          </math>
        </kineticLaw>
      </reaction>
      <reaction id="vRP9_4" reversible="false" fast="false">
        <listOfReactants>
          <speciesReference species="pEE1EE1int" stoichiometry="1" constant="true"/>
          <speciesReference species="G2_SOS" stoichiometry="1" constant="true"/>
        </listOfReactants>
        <listOfProducts>
          <speciesReference species="pEE1EE1int_G2_SOS" stoichiometry="1" constant="true"/>
        </listOfProducts>
        <kineticLaw>
          <math xmlns="http://www.w3.org/1998/Math/MathML">
            <apply>
              <times/>
              <ci> k901 </ci>
              <ci> pEE1EE1int </ci>
              <ci> G2_SOS </ci>
              <cn type="e-notation"> 5.25 <sep/> -12 </cn>
            </apply>
          </math>
        </kineticLaw>
      </reaction>
      <reaction id="vRP9_5" reversible="false" fast="false">
        <listOfReactants>
          <speciesReference species="pEE1E3int" stoichiometry="1" constant="true"/>
          <speciesReference species="G2_SOS" stoichiometry="1" constant="true"/>
        </listOfReactants>
        <listOfProducts>
          <speciesReference species="pEE1E3int_G2_SOS" stoichiometry="1" constant="true"/>
        </listOfProducts>
        <kineticLaw>
          <math xmlns="http://www.w3.org/1998/Math/MathML">
            <apply>
              <times/>
              <ci> k902 </ci>
              <ci> pEE1E3int </ci>
              <ci> G2_SOS </ci>
              <cn type="e-notation"> 5.25 <sep/> -12 </cn>
            </apply>
          </math>
        </kineticLaw>
      </reaction>
      <reaction id="vRP9_6" reversible="false" fast="false">
        <listOfReactants>
          <speciesReference species="pEE1HE3int" stoichiometry="1" constant="true"/>
          <speciesReference species="G2_SOS" stoichiometry="1" constant="true"/>
        </listOfReactants>
        <listOfProducts>
          <speciesReference species="pEE1HE3int_G2_SOS" stoichiometry="1" constant="true"/>
        </listOfProducts>
        <kineticLaw>
          <math xmlns="http://www.w3.org/1998/Math/MathML">
            <apply>
              <times/>
              <ci> k903 </ci>
              <ci> pEE1HE3int </ci>
              <ci> G2_SOS </ci>
              <cn type="e-notation"> 5.25 <sep/> -12 </cn>
            </apply>
          </math>
        </kineticLaw>
      </reaction>
      <reaction id="vRP9_7" reversible="false" fast="false">
        <listOfReactants>
          <speciesReference species="pEE1E4int" stoichiometry="1" constant="true"/>
          <speciesReference species="G2_SOS" stoichiometry="1" constant="true"/>
        </listOfReactants>
        <listOfProducts>
          <speciesReference species="pEE1E4int_G2_SOS" stoichiometry="1" constant="true"/>
        </listOfProducts>
        <kineticLaw>
          <math xmlns="http://www.w3.org/1998/Math/MathML">
            <apply>
              <times/>
              <ci> k904 </ci>
              <ci> pEE1E4int </ci>
              <ci> G2_SOS </ci>
              <cn type="e-notation"> 5.25 <sep/> -12 </cn>
            </apply>
          </math>
        </kineticLaw>
      </reaction>
      <reaction id="vRP9_8" reversible="false" fast="false">
        <listOfReactants>
          <speciesReference species="pEE1HE4int" stoichiometry="1" constant="true"/>
          <speciesReference species="G2_SOS" stoichiometry="1" constant="true"/>
        </listOfReactants>
        <listOfProducts>
          <speciesReference species="pEE1HE4int_G2_SOS" stoichiometry="1" constant="true"/>
        </listOfProducts>
        <kineticLaw>
          <math xmlns="http://www.w3.org/1998/Math/MathML">
            <apply>
              <times/>
              <ci> k905 </ci>
              <ci> pEE1HE4int </ci>
              <ci> G2_SOS </ci>
              <cn type="e-notation"> 5.25 <sep/> -12 </cn>
            </apply>
          </math>
        </kineticLaw>
      </reaction>
      <reaction id="vRP9_9" reversible="false" fast="false">
        <listOfReactants>
          <speciesReference species="pE2HE3int" stoichiometry="1" constant="true"/>
          <speciesReference species="G2_SOS" stoichiometry="1" constant="true"/>
        </listOfReactants>
        <listOfProducts>
          <speciesReference species="pE2HE3int_G2_SOS" stoichiometry="1" constant="true"/>
        </listOfProducts>
        <kineticLaw>
          <math xmlns="http://www.w3.org/1998/Math/MathML">
            <apply>
              <times/>
              <ci> k906 </ci>
              <ci> pE2HE3int </ci>
              <ci> G2_SOS </ci>
              <cn type="e-notation"> 5.25 <sep/> -12 </cn>
            </apply>
          </math>
        </kineticLaw>
      </reaction>
      <reaction id="vRP9_10" reversible="false" fast="false">
        <listOfReactants>
          <speciesReference species="pHE3Ev3int" stoichiometry="1" constant="true"/>
          <speciesReference species="G2_SOS" stoichiometry="1" constant="true"/>
        </listOfReactants>
        <listOfProducts>
          <speciesReference species="pHE3Ev3int_G2_SOS" stoichiometry="1" constant="true"/>
        </listOfProducts>
        <kineticLaw>
          <math xmlns="http://www.w3.org/1998/Math/MathML">
            <apply>
              <times/>
              <ci> k907 </ci>
              <ci> pHE3Ev3int </ci>
              <ci> G2_SOS </ci>
              <cn type="e-notation"> 5.25 <sep/> -12 </cn>
            </apply>
          </math>
        </kineticLaw>
      </reaction>
      <reaction id="vRP9_11" reversible="false" fast="false">
        <listOfReactants>
          <speciesReference species="pE1HE3int" stoichiometry="1" constant="true"/>
          <speciesReference species="G2_SOS" stoichiometry="1" constant="true"/>
        </listOfReactants>
        <listOfProducts>
          <speciesReference species="pE1HE3int_G2_SOS" stoichiometry="1" constant="true"/>
        </listOfProducts>
        <kineticLaw>
          <math xmlns="http://www.w3.org/1998/Math/MathML">
            <apply>
              <times/>
              <ci> k908 </ci>
              <ci> pE1HE3int </ci>
              <ci> G2_SOS </ci>
              <cn type="e-notation"> 5.25 <sep/> -12 </cn>
            </apply>
          </math>
        </kineticLaw>
      </reaction>
      <reaction id="vRP9_12" reversible="false" fast="false">
        <listOfReactants>
          <speciesReference species="pHE3E4int" stoichiometry="1" constant="true"/>
          <speciesReference species="G2_SOS" stoichiometry="1" constant="true"/>
        </listOfReactants>
        <listOfProducts>
          <speciesReference species="pHE3E4int_G2_SOS" stoichiometry="1" constant="true"/>
        </listOfProducts>
        <kineticLaw>
          <math xmlns="http://www.w3.org/1998/Math/MathML">
            <apply>
              <times/>
              <ci> k909 </ci>
              <ci> pHE3E4int </ci>
              <ci> G2_SOS </ci>
              <cn type="e-notation"> 5.25 <sep/> -12 </cn>
            </apply>
          </math>
        </kineticLaw>
      </reaction>
      <reaction id="vRP9_13" reversible="false" fast="false">
        <listOfReactants>
          <speciesReference species="pHE3HE4int" stoichiometry="1" constant="true"/>
          <speciesReference species="G2_SOS" stoichiometry="1" constant="true"/>
        </listOfReactants>
        <listOfProducts>
          <speciesReference species="pHE3HE4int_G2_SOS" stoichiometry="1" constant="true"/>
        </listOfProducts>
        <kineticLaw>
          <math xmlns="http://www.w3.org/1998/Math/MathML">
            <apply>
              <times/>
              <ci> k910 </ci>
              <ci> pHE3HE4int </ci>
              <ci> G2_SOS </ci>
              <cn type="e-notation"> 5.25 <sep/> -12 </cn>
            </apply>
          </math>
        </kineticLaw>
      </reaction>
      <reaction id="vRP9_14" reversible="false" fast="false">
        <listOfReactants>
          <speciesReference species="pE2HE4int" stoichiometry="1" constant="true"/>
          <speciesReference species="G2_SOS" stoichiometry="1" constant="true"/>
        </listOfReactants>
        <listOfProducts>
          <speciesReference species="pE2HE4int_G2_SOS" stoichiometry="1" constant="true"/>
        </listOfProducts>
        <kineticLaw>
          <math xmlns="http://www.w3.org/1998/Math/MathML">
            <apply>
              <times/>
              <ci> k911 </ci>
              <ci> pE2HE4int </ci>
              <ci> G2_SOS </ci>
              <cn type="e-notation"> 5.25 <sep/> -12 </cn>
            </apply>
          </math>
        </kineticLaw>
      </reaction>
      <reaction id="vRP9_15" reversible="false" fast="false">
        <listOfReactants>
          <speciesReference species="pHE4Ev3int" stoichiometry="1" constant="true"/>
          <speciesReference species="G2_SOS" stoichiometry="1" constant="true"/>
        </listOfReactants>
        <listOfProducts>
          <speciesReference species="pHE4Ev3int_G2_SOS" stoichiometry="1" constant="true"/>
        </listOfProducts>
        <kineticLaw>
          <math xmlns="http://www.w3.org/1998/Math/MathML">
            <apply>
              <times/>
              <ci> k912 </ci>
              <ci> pHE4Ev3int </ci>
              <ci> G2_SOS </ci>
              <cn type="e-notation"> 5.25 <sep/> -12 </cn>
            </apply>
          </math>
        </kineticLaw>
      </reaction>
      <reaction id="vRP9_16" reversible="false" fast="false">
        <listOfReactants>
          <speciesReference species="pE1HE4int" stoichiometry="1" constant="true"/>
          <speciesReference species="G2_SOS" stoichiometry="1" constant="true"/>
        </listOfReactants>
        <listOfProducts>
          <speciesReference species="pE1HE4int_G2_SOS" stoichiometry="1" constant="true"/>
        </listOfProducts>
        <kineticLaw>
          <math xmlns="http://www.w3.org/1998/Math/MathML">
            <apply>
              <times/>
              <ci> k913 </ci>
              <ci> pE1HE4int </ci>
              <ci> G2_SOS </ci>
              <cn type="e-notation"> 5.25 <sep/> -12 </cn>
            </apply>
          </math>
        </kineticLaw>
      </reaction>
      <reaction id="vRP9_17" reversible="false" fast="false">
        <listOfReactants>
          <speciesReference species="pE3HE4int" stoichiometry="1" constant="true"/>
          <speciesReference species="G2_SOS" stoichiometry="1" constant="true"/>
        </listOfReactants>
        <listOfProducts>
          <speciesReference species="pE3HE4int_G2_SOS" stoichiometry="1" constant="true"/>
        </listOfProducts>
        <kineticLaw>
          <math xmlns="http://www.w3.org/1998/Math/MathML">
            <apply>
              <times/>
              <ci> k914 </ci>
              <ci> pE3HE4int </ci>
              <ci> G2_SOS </ci>
              <cn type="e-notation"> 5.25 <sep/> -12 </cn>
            </apply>
          </math>
        </kineticLaw>
      </reaction>
      <reaction id="vRP9_18" reversible="false" fast="false">
        <listOfReactants>
          <speciesReference species="pHE4E4int" stoichiometry="1" constant="true"/>
          <speciesReference species="G2_SOS" stoichiometry="1" constant="true"/>
        </listOfReactants>
        <listOfProducts>
          <speciesReference species="pHE4E4int_G2_SOS" stoichiometry="1" constant="true"/>
        </listOfProducts>
        <kineticLaw>
          <math xmlns="http://www.w3.org/1998/Math/MathML">
            <apply>
              <times/>
              <ci> k915 </ci>
              <ci> pHE4E4int </ci>
              <ci> G2_SOS </ci>
              <cn type="e-notation"> 5.25 <sep/> -12 </cn>
            </apply>
          </math>
        </kineticLaw>
      </reaction>
      <reaction id="vRP9_19" reversible="false" fast="false">
        <listOfReactants>
          <speciesReference species="pHE4HE4int" stoichiometry="1" constant="true"/>
          <speciesReference species="G2_SOS" stoichiometry="1" constant="true"/>
        </listOfReactants>
        <listOfProducts>
          <speciesReference species="pHE4HE4int_G2_SOS" stoichiometry="1" constant="true"/>
        </listOfProducts>
        <kineticLaw>
          <math xmlns="http://www.w3.org/1998/Math/MathML">
            <apply>
              <times/>
              <ci> k916 </ci>
              <ci> pHE4HE4int </ci>
              <ci> G2_SOS </ci>
              <cn type="e-notation"> 5.25 <sep/> -12 </cn>
            </apply>
          </math>
        </kineticLaw>
      </reaction>
      <reaction id="vRP9_20" reversible="false" fast="false">
        <listOfReactants>
          <speciesReference species="pHGF_Met_Metint" stoichiometry="1" constant="true"/>
          <speciesReference species="G2_SOS" stoichiometry="1" constant="true"/>
        </listOfReactants>
        <listOfProducts>
          <speciesReference species="pHGF_Met_Metint_G2_SOS" stoichiometry="1" constant="true"/>
        </listOfProducts>
        <kineticLaw>
          <math xmlns="http://www.w3.org/1998/Math/MathML">
            <apply>
              <times/>
              <ci> k917 </ci>
              <ci> pHGF_Met_Metint </ci>
              <ci> G2_SOS </ci>
              <cn type="e-notation"> 5.25 <sep/> -12 </cn>
            </apply>
          </math>
        </kineticLaw>
      </reaction>
      <reaction id="vRP9_21" reversible="false" fast="false">
        <listOfReactants>
          <speciesReference species="pHGF_Met_HGF_Metint" stoichiometry="1" constant="true"/>
          <speciesReference species="G2_SOS" stoichiometry="1" constant="true"/>
        </listOfReactants>
        <listOfProducts>
          <speciesReference species="pHGF_Met_HGF_Metint_G2_SOS" stoichiometry="1" constant="true"/>
        </listOfProducts>
        <kineticLaw>
          <math xmlns="http://www.w3.org/1998/Math/MathML">
            <apply>
              <times/>
              <ci> k918 </ci>
              <ci> pHGF_Met_HGF_Metint </ci>
              <ci> G2_SOS </ci>
              <cn type="e-notation"> 5.25 <sep/> -12 </cn>
            </apply>
          </math>
        </kineticLaw>
      </reaction>
      <reaction id="vRP9_22" reversible="false" fast="false">
        <listOfReactants>
          <speciesReference species="pPPrPPrint" stoichiometry="1" constant="true"/>
          <speciesReference species="G2_SOS" stoichiometry="1" constant="true"/>
        </listOfReactants>
        <listOfProducts>
          <speciesReference species="pPPrPPrint_G2_SOS" stoichiometry="1" constant="true"/>
        </listOfProducts>
        <kineticLaw>
          <math xmlns="http://www.w3.org/1998/Math/MathML">
            <apply>
              <times/>
              <ci> k919 </ci>
              <ci> pPPrPPrint </ci>
              <ci> G2_SOS </ci>
              <cn type="e-notation"> 5.25 <sep/> -12 </cn>
            </apply>
          </math>
        </kineticLaw>
      </reaction>
      <reaction id="vRP9_23" reversible="false" fast="false">
        <listOfReactants>
          <speciesReference species="pPPrPrint" stoichiometry="1" constant="true"/>
          <speciesReference species="G2_SOS" stoichiometry="1" constant="true"/>
        </listOfReactants>
        <listOfProducts>
          <speciesReference species="pPPrPrint_G2_SOS" stoichiometry="1" constant="true"/>
        </listOfProducts>
        <kineticLaw>
          <math xmlns="http://www.w3.org/1998/Math/MathML">
            <apply>
              <times/>
              <ci> k920 </ci>
              <ci> pPPrPrint </ci>
              <ci> G2_SOS </ci>
              <cn type="e-notation"> 5.25 <sep/> -12 </cn>
            </apply>
          </math>
        </kineticLaw>
      </reaction>
      <reaction id="vRP9_24" reversible="false" fast="false">
        <listOfReactants>
          <speciesReference species="pFFrFFrint" stoichiometry="1" constant="true"/>
          <speciesReference species="G2_SOS" stoichiometry="1" constant="true"/>
        </listOfReactants>
        <listOfProducts>
          <speciesReference species="pFFrFFrint_G2_SOS" stoichiometry="1" constant="true"/>
        </listOfProducts>
        <kineticLaw>
          <math xmlns="http://www.w3.org/1998/Math/MathML">
            <apply>
              <times/>
              <ci> k921 </ci>
              <ci> pFFrFFrint </ci>
              <ci> G2_SOS </ci>
              <cn type="e-notation"> 5.25 <sep/> -12 </cn>
            </apply>
          </math>
        </kineticLaw>
      </reaction>
      <reaction id="vRP9_25" reversible="false" fast="false">
        <listOfReactants>
          <speciesReference species="pFFrFrint" stoichiometry="1" constant="true"/>
          <speciesReference species="G2_SOS" stoichiometry="1" constant="true"/>
        </listOfReactants>
        <listOfProducts>
          <speciesReference species="pFFrFrint_G2_SOS" stoichiometry="1" constant="true"/>
        </listOfProducts>
        <kineticLaw>
          <math xmlns="http://www.w3.org/1998/Math/MathML">
            <apply>
              <times/>
              <ci> k922 </ci>
              <ci> pFFrFrint </ci>
              <ci> G2_SOS </ci>
              <cn type="e-notation"> 5.25 <sep/> -12 </cn>
            </apply>
          </math>
        </kineticLaw>
      </reaction>
      <reaction id="vRP9_26" reversible="false" fast="false">
        <listOfReactants>
          <speciesReference species="pIIrIr_int_IRS" stoichiometry="1" constant="true"/>
          <speciesReference species="G2_SOS" stoichiometry="1" constant="true"/>
        </listOfReactants>
        <listOfProducts>
          <speciesReference species="pIIrIr_int_IRS_G2_SOS" stoichiometry="1" constant="true"/>
        </listOfProducts>
        <kineticLaw>
          <math xmlns="http://www.w3.org/1998/Math/MathML">
            <apply>
              <times/>
              <ci> k923 </ci>
              <ci> pIIrIr_int_IRS </ci>
              <ci> G2_SOS </ci>
              <cn type="e-notation"> 5.25 <sep/> -12 </cn>
            </apply>
          </math>
        </kineticLaw>
      </reaction>
      <reaction id="vRP9_27" reversible="false" fast="false">
        <listOfReactants>
          <speciesReference species="pINS_Isr_Isr_int_IRS" stoichiometry="1" constant="true"/>
          <speciesReference species="G2_SOS" stoichiometry="1" constant="true"/>
        </listOfReactants>
        <listOfProducts>
          <speciesReference species="pINS_Isr_Isr_int_IRS_G2_SOS" stoichiometry="1" constant="true"/>
        </listOfProducts>
        <kineticLaw>
          <math xmlns="http://www.w3.org/1998/Math/MathML">
            <apply>
              <times/>
              <ci> k924 </ci>
              <ci> pINS_Isr_Isr_int_IRS </ci>
              <ci> G2_SOS </ci>
              <cn type="e-notation"> 5.25 <sep/> -12 </cn>
            </apply>
          </math>
        </kineticLaw>
      </reaction>
      <reaction id="vRP9_28" reversible="false" fast="false">
        <listOfReactants>
          <speciesReference species="pIIrIrI_int_IRS" stoichiometry="1" constant="true"/>
          <speciesReference species="G2_SOS" stoichiometry="1" constant="true"/>
        </listOfReactants>
        <listOfProducts>
          <speciesReference species="pIIrIrI_int_IRS_G2_SOS" stoichiometry="1" constant="true"/>
        </listOfProducts>
        <kineticLaw>
          <math xmlns="http://www.w3.org/1998/Math/MathML">
            <apply>
              <times/>
              <ci> k925 </ci>
              <ci> pIIrIrI_int_IRS </ci>
              <ci> G2_SOS </ci>
              <cn type="e-notation"> 5.25 <sep/> -12 </cn>
            </apply>
          </math>
        </kineticLaw>
      </reaction>
      <reaction id="vRP9_29" reversible="false" fast="false">
        <listOfReactants>
          <speciesReference species="pINS_Isr_Isr_INS_int_IRS" stoichiometry="1" constant="true"/>
          <speciesReference species="G2_SOS" stoichiometry="1" constant="true"/>
        </listOfReactants>
        <listOfProducts>
          <speciesReference species="pINS_Isr_Isr_INS_int_IRS_G2_SOS" stoichiometry="1" constant="true"/>
        </listOfProducts>
        <kineticLaw>
          <math xmlns="http://www.w3.org/1998/Math/MathML">
            <apply>
              <times/>
              <ci> k926 </ci>
              <ci> pINS_Isr_Isr_INS_int_IRS </ci>
              <ci> G2_SOS </ci>
              <cn type="e-notation"> 5.25 <sep/> -12 </cn>
            </apply>
          </math>
        </kineticLaw>
      </reaction>
      <reaction id="vRP10_1" reversible="false" fast="false">
        <listOfReactants>
          <speciesReference species="pEE1E2int_G2_SOS" stoichiometry="1" constant="true"/>
        </listOfReactants>
        <listOfProducts>
          <speciesReference species="pEE1E2int" stoichiometry="1" constant="true"/>
          <speciesReference species="G2_SOS" stoichiometry="1" constant="true"/>
        </listOfProducts>
        <kineticLaw>
          <math xmlns="http://www.w3.org/1998/Math/MathML">
            <apply>
              <times/>
              <ci> k927 </ci>
              <ci> pEE1E2int_G2_SOS </ci>
              <cn type="e-notation"> 5.25 <sep/> -12 </cn>
            </apply>
          </math>
        </kineticLaw>
      </reaction>
      <reaction id="vRP10_2" reversible="false" fast="false">
        <listOfReactants>
          <speciesReference species="pEE1Ev3int_G2_SOS" stoichiometry="1" constant="true"/>
        </listOfReactants>
        <listOfProducts>
          <speciesReference species="pEE1Ev3int" stoichiometry="1" constant="true"/>
          <speciesReference species="G2_SOS" stoichiometry="1" constant="true"/>
        </listOfProducts>
        <kineticLaw>
          <math xmlns="http://www.w3.org/1998/Math/MathML">
            <apply>
              <times/>
              <ci> k928 </ci>
              <ci> pEE1Ev3int_G2_SOS </ci>
              <cn type="e-notation"> 5.25 <sep/> -12 </cn>
            </apply>
          </math>
        </kineticLaw>
      </reaction>
      <reaction id="vRP10_3" reversible="false" fast="false">
        <listOfReactants>
          <speciesReference species="pEE1E1int_G2_SOS" stoichiometry="1" constant="true"/>
        </listOfReactants>
        <listOfProducts>
          <speciesReference species="pEE1E1int" stoichiometry="1" constant="true"/>
          <speciesReference species="G2_SOS" stoichiometry="1" constant="true"/>
        </listOfProducts>
        <kineticLaw>
          <math xmlns="http://www.w3.org/1998/Math/MathML">
            <apply>
              <times/>
              <ci> k929 </ci>
              <ci> pEE1E1int_G2_SOS </ci>
              <cn type="e-notation"> 5.25 <sep/> -12 </cn>
            </apply>
          </math>
        </kineticLaw>
      </reaction>
      <reaction id="vRP10_4" reversible="false" fast="false">
        <listOfReactants>
          <speciesReference species="pEE1EE1int_G2_SOS" stoichiometry="1" constant="true"/>
        </listOfReactants>
        <listOfProducts>
          <speciesReference species="pEE1EE1int" stoichiometry="1" constant="true"/>
          <speciesReference species="G2_SOS" stoichiometry="1" constant="true"/>
        </listOfProducts>
        <kineticLaw>
          <math xmlns="http://www.w3.org/1998/Math/MathML">
            <apply>
              <times/>
              <ci> k930 </ci>
              <ci> pEE1EE1int_G2_SOS </ci>
              <cn type="e-notation"> 5.25 <sep/> -12 </cn>
            </apply>
          </math>
        </kineticLaw>
      </reaction>
      <reaction id="vRP10_5" reversible="false" fast="false">
        <listOfReactants>
          <speciesReference species="pEE1E3int_G2_SOS" stoichiometry="1" constant="true"/>
        </listOfReactants>
        <listOfProducts>
          <speciesReference species="pEE1E3int" stoichiometry="1" constant="true"/>
          <speciesReference species="G2_SOS" stoichiometry="1" constant="true"/>
        </listOfProducts>
        <kineticLaw>
          <math xmlns="http://www.w3.org/1998/Math/MathML">
            <apply>
              <times/>
              <ci> k931 </ci>
              <ci> pEE1E3int_G2_SOS </ci>
              <cn type="e-notation"> 5.25 <sep/> -12 </cn>
            </apply>
          </math>
        </kineticLaw>
      </reaction>
      <reaction id="vRP10_6" reversible="false" fast="false">
        <listOfReactants>
          <speciesReference species="pEE1HE3int_G2_SOS" stoichiometry="1" constant="true"/>
        </listOfReactants>
        <listOfProducts>
          <speciesReference species="pEE1HE3int" stoichiometry="1" constant="true"/>
          <speciesReference species="G2_SOS" stoichiometry="1" constant="true"/>
        </listOfProducts>
        <kineticLaw>
          <math xmlns="http://www.w3.org/1998/Math/MathML">
            <apply>
              <times/>
              <ci> k932 </ci>
              <ci> pEE1HE3int_G2_SOS </ci>
              <cn type="e-notation"> 5.25 <sep/> -12 </cn>
            </apply>
          </math>
        </kineticLaw>
      </reaction>
      <reaction id="vRP10_7" reversible="false" fast="false">
        <listOfReactants>
          <speciesReference species="pEE1E4int_G2_SOS" stoichiometry="1" constant="true"/>
        </listOfReactants>
        <listOfProducts>
          <speciesReference species="pEE1E4int" stoichiometry="1" constant="true"/>
          <speciesReference species="G2_SOS" stoichiometry="1" constant="true"/>
        </listOfProducts>
        <kineticLaw>
          <math xmlns="http://www.w3.org/1998/Math/MathML">
            <apply>
              <times/>
              <ci> k933 </ci>
              <ci> pEE1E4int_G2_SOS </ci>
              <cn type="e-notation"> 5.25 <sep/> -12 </cn>
            </apply>
          </math>
        </kineticLaw>
      </reaction>
      <reaction id="vRP10_8" reversible="false" fast="false">
        <listOfReactants>
          <speciesReference species="pEE1HE4int_G2_SOS" stoichiometry="1" constant="true"/>
        </listOfReactants>
        <listOfProducts>
          <speciesReference species="pEE1HE4int" stoichiometry="1" constant="true"/>
          <speciesReference species="G2_SOS" stoichiometry="1" constant="true"/>
        </listOfProducts>
        <kineticLaw>
          <math xmlns="http://www.w3.org/1998/Math/MathML">
            <apply>
              <times/>
              <ci> k934 </ci>
              <ci> pEE1HE4int_G2_SOS </ci>
              <cn type="e-notation"> 5.25 <sep/> -12 </cn>
            </apply>
          </math>
        </kineticLaw>
      </reaction>
      <reaction id="vRP10_9" reversible="false" fast="false">
        <listOfReactants>
          <speciesReference species="pE2HE3int_G2_SOS" stoichiometry="1" constant="true"/>
        </listOfReactants>
        <listOfProducts>
          <speciesReference species="pE2HE3int" stoichiometry="1" constant="true"/>
          <speciesReference species="G2_SOS" stoichiometry="1" constant="true"/>
        </listOfProducts>
        <kineticLaw>
          <math xmlns="http://www.w3.org/1998/Math/MathML">
            <apply>
              <times/>
              <ci> k935 </ci>
              <ci> pE2HE3int_G2_SOS </ci>
              <cn type="e-notation"> 5.25 <sep/> -12 </cn>
            </apply>
          </math>
        </kineticLaw>
      </reaction>
      <reaction id="vRP10_10" reversible="false" fast="false">
        <listOfReactants>
          <speciesReference species="pHE3Ev3int_G2_SOS" stoichiometry="1" constant="true"/>
        </listOfReactants>
        <listOfProducts>
          <speciesReference species="pHE3Ev3int" stoichiometry="1" constant="true"/>
          <speciesReference species="G2_SOS" stoichiometry="1" constant="true"/>
        </listOfProducts>
        <kineticLaw>
          <math xmlns="http://www.w3.org/1998/Math/MathML">
            <apply>
              <times/>
              <ci> k936 </ci>
              <ci> pHE3Ev3int_G2_SOS </ci>
              <cn type="e-notation"> 5.25 <sep/> -12 </cn>
            </apply>
          </math>
        </kineticLaw>
      </reaction>
      <reaction id="vRP10_11" reversible="false" fast="false">
        <listOfReactants>
          <speciesReference species="pE1HE3int_G2_SOS" stoichiometry="1" constant="true"/>
        </listOfReactants>
        <listOfProducts>
          <speciesReference species="pE1HE3int" stoichiometry="1" constant="true"/>
          <speciesReference species="G2_SOS" stoichiometry="1" constant="true"/>
        </listOfProducts>
        <kineticLaw>
          <math xmlns="http://www.w3.org/1998/Math/MathML">
            <apply>
              <times/>
              <ci> k937 </ci>
              <ci> pE1HE3int_G2_SOS </ci>
              <cn type="e-notation"> 5.25 <sep/> -12 </cn>
            </apply>
          </math>
        </kineticLaw>
      </reaction>
      <reaction id="vRP10_12" reversible="false" fast="false">
        <listOfReactants>
          <speciesReference species="pHE3E4int_G2_SOS" stoichiometry="1" constant="true"/>
        </listOfReactants>
        <listOfProducts>
          <speciesReference species="pHE3E4int" stoichiometry="1" constant="true"/>
          <speciesReference species="G2_SOS" stoichiometry="1" constant="true"/>
        </listOfProducts>
        <kineticLaw>
          <math xmlns="http://www.w3.org/1998/Math/MathML">
            <apply>
              <times/>
              <ci> k938 </ci>
              <ci> pHE3E4int_G2_SOS </ci>
              <cn type="e-notation"> 5.25 <sep/> -12 </cn>
            </apply>
          </math>
        </kineticLaw>
      </reaction>
      <reaction id="vRP10_13" reversible="false" fast="false">
        <listOfReactants>
          <speciesReference species="pHE3HE4int_G2_SOS" stoichiometry="1" constant="true"/>
        </listOfReactants>
        <listOfProducts>
          <speciesReference species="pHE3HE4int" stoichiometry="1" constant="true"/>
          <speciesReference species="G2_SOS" stoichiometry="1" constant="true"/>
        </listOfProducts>
        <kineticLaw>
          <math xmlns="http://www.w3.org/1998/Math/MathML">
            <apply>
              <times/>
              <ci> k939 </ci>
              <ci> pHE3HE4int_G2_SOS </ci>
              <cn type="e-notation"> 5.25 <sep/> -12 </cn>
            </apply>
          </math>
        </kineticLaw>
      </reaction>
      <reaction id="vRP10_14" reversible="false" fast="false">
        <listOfReactants>
          <speciesReference species="pE2HE4int_G2_SOS" stoichiometry="1" constant="true"/>
        </listOfReactants>
        <listOfProducts>
          <speciesReference species="pE2HE4int" stoichiometry="1" constant="true"/>
          <speciesReference species="G2_SOS" stoichiometry="1" constant="true"/>
        </listOfProducts>
        <kineticLaw>
          <math xmlns="http://www.w3.org/1998/Math/MathML">
            <apply>
              <times/>
              <ci> k940 </ci>
              <ci> pE2HE4int_G2_SOS </ci>
              <cn type="e-notation"> 5.25 <sep/> -12 </cn>
            </apply>
          </math>
        </kineticLaw>
      </reaction>
      <reaction id="vRP10_15" reversible="false" fast="false">
        <listOfReactants>
          <speciesReference species="pHE4Ev3int_G2_SOS" stoichiometry="1" constant="true"/>
        </listOfReactants>
        <listOfProducts>
          <speciesReference species="pHE4Ev3int" stoichiometry="1" constant="true"/>
          <speciesReference species="G2_SOS" stoichiometry="1" constant="true"/>
        </listOfProducts>
        <kineticLaw>
          <math xmlns="http://www.w3.org/1998/Math/MathML">
            <apply>
              <times/>
              <ci> k941 </ci>
              <ci> pHE4Ev3int_G2_SOS </ci>
              <cn type="e-notation"> 5.25 <sep/> -12 </cn>
            </apply>
          </math>
        </kineticLaw>
      </reaction>
      <reaction id="vRP10_16" reversible="false" fast="false">
        <listOfReactants>
          <speciesReference species="pE1HE4int_G2_SOS" stoichiometry="1" constant="true"/>
        </listOfReactants>
        <listOfProducts>
          <speciesReference species="pE1HE4int" stoichiometry="1" constant="true"/>
          <speciesReference species="G2_SOS" stoichiometry="1" constant="true"/>
        </listOfProducts>
        <kineticLaw>
          <math xmlns="http://www.w3.org/1998/Math/MathML">
            <apply>
              <times/>
              <ci> k942 </ci>
              <ci> pE1HE4int_G2_SOS </ci>
              <cn type="e-notation"> 5.25 <sep/> -12 </cn>
            </apply>
          </math>
        </kineticLaw>
      </reaction>
      <reaction id="vRP10_17" reversible="false" fast="false">
        <listOfReactants>
          <speciesReference species="pE3HE4int_G2_SOS" stoichiometry="1" constant="true"/>
        </listOfReactants>
        <listOfProducts>
          <speciesReference species="pE3HE4int" stoichiometry="1" constant="true"/>
          <speciesReference species="G2_SOS" stoichiometry="1" constant="true"/>
        </listOfProducts>
        <kineticLaw>
          <math xmlns="http://www.w3.org/1998/Math/MathML">
            <apply>
              <times/>
              <ci> k943 </ci>
              <ci> pE3HE4int_G2_SOS </ci>
              <cn type="e-notation"> 5.25 <sep/> -12 </cn>
            </apply>
          </math>
        </kineticLaw>
      </reaction>
      <reaction id="vRP10_18" reversible="false" fast="false">
        <listOfReactants>
          <speciesReference species="pHE4E4int_G2_SOS" stoichiometry="1" constant="true"/>
        </listOfReactants>
        <listOfProducts>
          <speciesReference species="pHE4E4int" stoichiometry="1" constant="true"/>
          <speciesReference species="G2_SOS" stoichiometry="1" constant="true"/>
        </listOfProducts>
        <kineticLaw>
          <math xmlns="http://www.w3.org/1998/Math/MathML">
            <apply>
              <times/>
              <ci> k944 </ci>
              <ci> pHE4E4int_G2_SOS </ci>
              <cn type="e-notation"> 5.25 <sep/> -12 </cn>
            </apply>
          </math>
        </kineticLaw>
      </reaction>
      <reaction id="vRP10_19" reversible="false" fast="false">
        <listOfReactants>
          <speciesReference species="pHE4HE4int_G2_SOS" stoichiometry="1" constant="true"/>
        </listOfReactants>
        <listOfProducts>
          <speciesReference species="pHE4HE4int" stoichiometry="1" constant="true"/>
          <speciesReference species="G2_SOS" stoichiometry="1" constant="true"/>
        </listOfProducts>
        <kineticLaw>
          <math xmlns="http://www.w3.org/1998/Math/MathML">
            <apply>
              <times/>
              <ci> k945 </ci>
              <ci> pHE4HE4int_G2_SOS </ci>
              <cn type="e-notation"> 5.25 <sep/> -12 </cn>
            </apply>
          </math>
        </kineticLaw>
      </reaction>
      <reaction id="vRP10_20" reversible="false" fast="false">
        <listOfReactants>
          <speciesReference species="pHGF_Met_Metint_G2_SOS" stoichiometry="1" constant="true"/>
        </listOfReactants>
        <listOfProducts>
          <speciesReference species="pHGF_Met_Metint" stoichiometry="1" constant="true"/>
          <speciesReference species="G2_SOS" stoichiometry="1" constant="true"/>
        </listOfProducts>
        <kineticLaw>
          <math xmlns="http://www.w3.org/1998/Math/MathML">
            <apply>
              <times/>
              <ci> k946 </ci>
              <ci> pHGF_Met_Metint_G2_SOS </ci>
              <cn type="e-notation"> 5.25 <sep/> -12 </cn>
            </apply>
          </math>
        </kineticLaw>
      </reaction>
      <reaction id="vRP10_21" reversible="false" fast="false">
        <listOfReactants>
          <speciesReference species="pHGF_Met_HGF_Metint_G2_SOS" stoichiometry="1" constant="true"/>
        </listOfReactants>
        <listOfProducts>
          <speciesReference species="pHGF_Met_HGF_Metint" stoichiometry="1" constant="true"/>
          <speciesReference species="G2_SOS" stoichiometry="1" constant="true"/>
        </listOfProducts>
        <kineticLaw>
          <math xmlns="http://www.w3.org/1998/Math/MathML">
            <apply>
              <times/>
              <ci> k947 </ci>
              <ci> pHGF_Met_HGF_Metint_G2_SOS </ci>
              <cn type="e-notation"> 5.25 <sep/> -12 </cn>
            </apply>
          </math>
        </kineticLaw>
      </reaction>
      <reaction id="vRP10_22" reversible="false" fast="false">
        <listOfReactants>
          <speciesReference species="pPPrPPrint_G2_SOS" stoichiometry="1" constant="true"/>
        </listOfReactants>
        <listOfProducts>
          <speciesReference species="pPPrPPrint" stoichiometry="1" constant="true"/>
          <speciesReference species="G2_SOS" stoichiometry="1" constant="true"/>
        </listOfProducts>
        <kineticLaw>
          <math xmlns="http://www.w3.org/1998/Math/MathML">
            <apply>
              <times/>
              <ci> k948 </ci>
              <ci> pPPrPPrint_G2_SOS </ci>
              <cn type="e-notation"> 5.25 <sep/> -12 </cn>
            </apply>
          </math>
        </kineticLaw>
      </reaction>
      <reaction id="vRP10_23" reversible="false" fast="false">
        <listOfReactants>
          <speciesReference species="pPPrPrint_G2_SOS" stoichiometry="1" constant="true"/>
        </listOfReactants>
        <listOfProducts>
          <speciesReference species="pPPrPrint" stoichiometry="1" constant="true"/>
          <speciesReference species="G2_SOS" stoichiometry="1" constant="true"/>
        </listOfProducts>
        <kineticLaw>
          <math xmlns="http://www.w3.org/1998/Math/MathML">
            <apply>
              <times/>
              <ci> k949 </ci>
              <ci> pPPrPrint_G2_SOS </ci>
              <cn type="e-notation"> 5.25 <sep/> -12 </cn>
            </apply>
          </math>
        </kineticLaw>
      </reaction>
      <reaction id="vRP10_24" reversible="false" fast="false">
        <listOfReactants>
          <speciesReference species="pFFrFFrint_G2_SOS" stoichiometry="1" constant="true"/>
        </listOfReactants>
        <listOfProducts>
          <speciesReference species="pFFrFFrint" stoichiometry="1" constant="true"/>
          <speciesReference species="G2_SOS" stoichiometry="1" constant="true"/>
        </listOfProducts>
        <kineticLaw>
          <math xmlns="http://www.w3.org/1998/Math/MathML">
            <apply>
              <times/>
              <ci> k950 </ci>
              <ci> pFFrFFrint_G2_SOS </ci>
              <cn type="e-notation"> 5.25 <sep/> -12 </cn>
            </apply>
          </math>
        </kineticLaw>
      </reaction>
      <reaction id="vRP10_25" reversible="false" fast="false">
        <listOfReactants>
          <speciesReference species="pFFrFrint_G2_SOS" stoichiometry="1" constant="true"/>
        </listOfReactants>
        <listOfProducts>
          <speciesReference species="pFFrFrint" stoichiometry="1" constant="true"/>
          <speciesReference species="G2_SOS" stoichiometry="1" constant="true"/>
        </listOfProducts>
        <kineticLaw>
          <math xmlns="http://www.w3.org/1998/Math/MathML">
            <apply>
              <times/>
              <ci> k951 </ci>
              <ci> pFFrFrint_G2_SOS </ci>
              <cn type="e-notation"> 5.25 <sep/> -12 </cn>
            </apply>
          </math>
        </kineticLaw>
      </reaction>
      <reaction id="vRP10_26" reversible="false" fast="false">
        <listOfReactants>
          <speciesReference species="pIIrIr_int_IRS_G2_SOS" stoichiometry="1" constant="true"/>
        </listOfReactants>
        <listOfProducts>
          <speciesReference species="pIIrIr_int_IRS" stoichiometry="1" constant="true"/>
          <speciesReference species="G2_SOS" stoichiometry="1" constant="true"/>
        </listOfProducts>
        <kineticLaw>
          <math xmlns="http://www.w3.org/1998/Math/MathML">
            <apply>
              <times/>
              <ci> k952 </ci>
              <ci> pIIrIr_int_IRS_G2_SOS </ci>
              <cn type="e-notation"> 5.25 <sep/> -12 </cn>
            </apply>
          </math>
        </kineticLaw>
      </reaction>
      <reaction id="vRP10_27" reversible="false" fast="false">
        <listOfReactants>
          <speciesReference species="pINS_Isr_Isr_int_IRS_G2_SOS" stoichiometry="1" constant="true"/>
        </listOfReactants>
        <listOfProducts>
          <speciesReference species="pINS_Isr_Isr_int_IRS" stoichiometry="1" constant="true"/>
          <speciesReference species="G2_SOS" stoichiometry="1" constant="true"/>
        </listOfProducts>
        <kineticLaw>
          <math xmlns="http://www.w3.org/1998/Math/MathML">
            <apply>
              <times/>
              <ci> k953 </ci>
              <ci> pINS_Isr_Isr_int_IRS_G2_SOS </ci>
              <cn type="e-notation"> 5.25 <sep/> -12 </cn>
            </apply>
          </math>
        </kineticLaw>
      </reaction>
      <reaction id="vRP10_28" reversible="false" fast="false">
        <listOfReactants>
          <speciesReference species="pIIrIrI_int_IRS_G2_SOS" stoichiometry="1" constant="true"/>
        </listOfReactants>
        <listOfProducts>
          <speciesReference species="pIIrIrI_int_IRS" stoichiometry="1" constant="true"/>
          <speciesReference species="G2_SOS" stoichiometry="1" constant="true"/>
        </listOfProducts>
        <kineticLaw>
          <math xmlns="http://www.w3.org/1998/Math/MathML">
            <apply>
              <times/>
              <ci> k954 </ci>
              <ci> pIIrIrI_int_IRS_G2_SOS </ci>
              <cn type="e-notation"> 5.25 <sep/> -12 </cn>
            </apply>
          </math>
        </kineticLaw>
      </reaction>
      <reaction id="vRP10_29" reversible="false" fast="false">
        <listOfReactants>
          <speciesReference species="pINS_Isr_Isr_INS_int_IRS_G2_SOS" stoichiometry="1" constant="true"/>
        </listOfReactants>
        <listOfProducts>
          <speciesReference species="pINS_Isr_Isr_INS_int_IRS" stoichiometry="1" constant="true"/>
          <speciesReference species="G2_SOS" stoichiometry="1" constant="true"/>
        </listOfProducts>
        <kineticLaw>
          <math xmlns="http://www.w3.org/1998/Math/MathML">
            <apply>
              <times/>
              <ci> k955 </ci>
              <ci> pINS_Isr_Isr_INS_int_IRS_G2_SOS </ci>
              <cn type="e-notation"> 5.25 <sep/> -12 </cn>
            </apply>
          </math>
        </kineticLaw>
      </reaction>
      <reaction id="vRP11_1" reversible="false" fast="false">
        <listOfReactants>
          <speciesReference species="pEE1E2" stoichiometry="1" constant="true"/>
          <speciesReference species="G2_SOS" stoichiometry="1" constant="true"/>
        </listOfReactants>
        <listOfProducts>
          <speciesReference species="pEE1E2_G2_SOS" stoichiometry="1" constant="true"/>
        </listOfProducts>
        <kineticLaw>
          <math xmlns="http://www.w3.org/1998/Math/MathML">
            <apply>
              <times/>
              <ci> k956 </ci>
              <ci> pEE1E2 </ci>
              <ci> G2_SOS </ci>
              <cn type="e-notation"> 5.25 <sep/> -12 </cn>
            </apply>
          </math>
        </kineticLaw>
      </reaction>
      <reaction id="vRP11_2" reversible="false" fast="false">
        <listOfReactants>
          <speciesReference species="pEE1Ev3" stoichiometry="1" constant="true"/>
          <speciesReference species="G2_SOS" stoichiometry="1" constant="true"/>
        </listOfReactants>
        <listOfProducts>
          <speciesReference species="pEE1Ev3_G2_SOS" stoichiometry="1" constant="true"/>
        </listOfProducts>
        <kineticLaw>
          <math xmlns="http://www.w3.org/1998/Math/MathML">
            <apply>
              <times/>
              <ci> k957 </ci>
              <ci> pEE1Ev3 </ci>
              <ci> G2_SOS </ci>
              <cn type="e-notation"> 5.25 <sep/> -12 </cn>
            </apply>
          </math>
        </kineticLaw>
      </reaction>
      <reaction id="vRP11_3" reversible="false" fast="false">
        <listOfReactants>
          <speciesReference species="pEE1E1" stoichiometry="1" constant="true"/>
          <speciesReference species="G2_SOS" stoichiometry="1" constant="true"/>
        </listOfReactants>
        <listOfProducts>
          <speciesReference species="pEE1E1_G2_SOS" stoichiometry="1" constant="true"/>
        </listOfProducts>
        <kineticLaw>
          <math xmlns="http://www.w3.org/1998/Math/MathML">
            <apply>
              <times/>
              <ci> k958 </ci>
              <ci> pEE1E1 </ci>
              <ci> G2_SOS </ci>
              <cn type="e-notation"> 5.25 <sep/> -12 </cn>
            </apply>
          </math>
        </kineticLaw>
      </reaction>
      <reaction id="vRP11_4" reversible="false" fast="false">
        <listOfReactants>
          <speciesReference species="pEE1EE1" stoichiometry="1" constant="true"/>
          <speciesReference species="G2_SOS" stoichiometry="1" constant="true"/>
        </listOfReactants>
        <listOfProducts>
          <speciesReference species="pEE1EE1_G2_SOS" stoichiometry="1" constant="true"/>
        </listOfProducts>
        <kineticLaw>
          <math xmlns="http://www.w3.org/1998/Math/MathML">
            <apply>
              <times/>
              <ci> k959 </ci>
              <ci> pEE1EE1 </ci>
              <ci> G2_SOS </ci>
              <cn type="e-notation"> 5.25 <sep/> -12 </cn>
            </apply>
          </math>
        </kineticLaw>
      </reaction>
      <reaction id="vRP11_5" reversible="false" fast="false">
        <listOfReactants>
          <speciesReference species="pEE1E3" stoichiometry="1" constant="true"/>
          <speciesReference species="G2_SOS" stoichiometry="1" constant="true"/>
        </listOfReactants>
        <listOfProducts>
          <speciesReference species="pEE1E3_G2_SOS" stoichiometry="1" constant="true"/>
        </listOfProducts>
        <kineticLaw>
          <math xmlns="http://www.w3.org/1998/Math/MathML">
            <apply>
              <times/>
              <ci> k960 </ci>
              <ci> pEE1E3 </ci>
              <ci> G2_SOS </ci>
              <cn type="e-notation"> 5.25 <sep/> -12 </cn>
            </apply>
          </math>
        </kineticLaw>
      </reaction>
      <reaction id="vRP11_6" reversible="false" fast="false">
        <listOfReactants>
          <speciesReference species="pEE1HE3" stoichiometry="1" constant="true"/>
          <speciesReference species="G2_SOS" stoichiometry="1" constant="true"/>
        </listOfReactants>
        <listOfProducts>
          <speciesReference species="pEE1HE3_G2_SOS" stoichiometry="1" constant="true"/>
        </listOfProducts>
        <kineticLaw>
          <math xmlns="http://www.w3.org/1998/Math/MathML">
            <apply>
              <times/>
              <ci> k961 </ci>
              <ci> pEE1HE3 </ci>
              <ci> G2_SOS </ci>
              <cn type="e-notation"> 5.25 <sep/> -12 </cn>
            </apply>
          </math>
        </kineticLaw>
      </reaction>
      <reaction id="vRP11_7" reversible="false" fast="false">
        <listOfReactants>
          <speciesReference species="pEE1E4" stoichiometry="1" constant="true"/>
          <speciesReference species="G2_SOS" stoichiometry="1" constant="true"/>
        </listOfReactants>
        <listOfProducts>
          <speciesReference species="pEE1E4_G2_SOS" stoichiometry="1" constant="true"/>
        </listOfProducts>
        <kineticLaw>
          <math xmlns="http://www.w3.org/1998/Math/MathML">
            <apply>
              <times/>
              <ci> k962 </ci>
              <ci> pEE1E4 </ci>
              <ci> G2_SOS </ci>
              <cn type="e-notation"> 5.25 <sep/> -12 </cn>
            </apply>
          </math>
        </kineticLaw>
      </reaction>
      <reaction id="vRP11_8" reversible="false" fast="false">
        <listOfReactants>
          <speciesReference species="pEE1HE4" stoichiometry="1" constant="true"/>
          <speciesReference species="G2_SOS" stoichiometry="1" constant="true"/>
        </listOfReactants>
        <listOfProducts>
          <speciesReference species="pEE1HE4_G2_SOS" stoichiometry="1" constant="true"/>
        </listOfProducts>
        <kineticLaw>
          <math xmlns="http://www.w3.org/1998/Math/MathML">
            <apply>
              <times/>
              <ci> k963 </ci>
              <ci> pEE1HE4 </ci>
              <ci> G2_SOS </ci>
              <cn type="e-notation"> 5.25 <sep/> -12 </cn>
            </apply>
          </math>
        </kineticLaw>
      </reaction>
      <reaction id="vRP11_9" reversible="false" fast="false">
        <listOfReactants>
          <speciesReference species="pE2HE3" stoichiometry="1" constant="true"/>
          <speciesReference species="G2_SOS" stoichiometry="1" constant="true"/>
        </listOfReactants>
        <listOfProducts>
          <speciesReference species="pE2HE3_G2_SOS" stoichiometry="1" constant="true"/>
        </listOfProducts>
        <kineticLaw>
          <math xmlns="http://www.w3.org/1998/Math/MathML">
            <apply>
              <times/>
              <ci> k964 </ci>
              <ci> pE2HE3 </ci>
              <ci> G2_SOS </ci>
              <cn type="e-notation"> 5.25 <sep/> -12 </cn>
            </apply>
          </math>
        </kineticLaw>
      </reaction>
      <reaction id="vRP11_10" reversible="false" fast="false">
        <listOfReactants>
          <speciesReference species="pHE3Ev3" stoichiometry="1" constant="true"/>
          <speciesReference species="G2_SOS" stoichiometry="1" constant="true"/>
        </listOfReactants>
        <listOfProducts>
          <speciesReference species="pHE3Ev3_G2_SOS" stoichiometry="1" constant="true"/>
        </listOfProducts>
        <kineticLaw>
          <math xmlns="http://www.w3.org/1998/Math/MathML">
            <apply>
              <times/>
              <ci> k965 </ci>
              <ci> pHE3Ev3 </ci>
              <ci> G2_SOS </ci>
              <cn type="e-notation"> 5.25 <sep/> -12 </cn>
            </apply>
          </math>
        </kineticLaw>
      </reaction>
      <reaction id="vRP11_11" reversible="false" fast="false">
        <listOfReactants>
          <speciesReference species="pE1HE3" stoichiometry="1" constant="true"/>
          <speciesReference species="G2_SOS" stoichiometry="1" constant="true"/>
        </listOfReactants>
        <listOfProducts>
          <speciesReference species="pE1HE3_G2_SOS" stoichiometry="1" constant="true"/>
        </listOfProducts>
        <kineticLaw>
          <math xmlns="http://www.w3.org/1998/Math/MathML">
            <apply>
              <times/>
              <ci> k966 </ci>
              <ci> pE1HE3 </ci>
              <ci> G2_SOS </ci>
              <cn type="e-notation"> 5.25 <sep/> -12 </cn>
            </apply>
          </math>
        </kineticLaw>
      </reaction>
      <reaction id="vRP11_12" reversible="false" fast="false">
        <listOfReactants>
          <speciesReference species="pHE3E4" stoichiometry="1" constant="true"/>
          <speciesReference species="G2_SOS" stoichiometry="1" constant="true"/>
        </listOfReactants>
        <listOfProducts>
          <speciesReference species="pHE3E4_G2_SOS" stoichiometry="1" constant="true"/>
        </listOfProducts>
        <kineticLaw>
          <math xmlns="http://www.w3.org/1998/Math/MathML">
            <apply>
              <times/>
              <ci> k967 </ci>
              <ci> pHE3E4 </ci>
              <ci> G2_SOS </ci>
              <cn type="e-notation"> 5.25 <sep/> -12 </cn>
            </apply>
          </math>
        </kineticLaw>
      </reaction>
      <reaction id="vRP11_13" reversible="false" fast="false">
        <listOfReactants>
          <speciesReference species="pHE3HE4" stoichiometry="1" constant="true"/>
          <speciesReference species="G2_SOS" stoichiometry="1" constant="true"/>
        </listOfReactants>
        <listOfProducts>
          <speciesReference species="pHE3HE4_G2_SOS" stoichiometry="1" constant="true"/>
        </listOfProducts>
        <kineticLaw>
          <math xmlns="http://www.w3.org/1998/Math/MathML">
            <apply>
              <times/>
              <ci> k968 </ci>
              <ci> pHE3HE4 </ci>
              <ci> G2_SOS </ci>
              <cn type="e-notation"> 5.25 <sep/> -12 </cn>
            </apply>
          </math>
        </kineticLaw>
      </reaction>
      <reaction id="vRP11_14" reversible="false" fast="false">
        <listOfReactants>
          <speciesReference species="pE2HE4" stoichiometry="1" constant="true"/>
          <speciesReference species="G2_SOS" stoichiometry="1" constant="true"/>
        </listOfReactants>
        <listOfProducts>
          <speciesReference species="pE2HE4_G2_SOS" stoichiometry="1" constant="true"/>
        </listOfProducts>
        <kineticLaw>
          <math xmlns="http://www.w3.org/1998/Math/MathML">
            <apply>
              <times/>
              <ci> k969 </ci>
              <ci> pE2HE4 </ci>
              <ci> G2_SOS </ci>
              <cn type="e-notation"> 5.25 <sep/> -12 </cn>
            </apply>
          </math>
        </kineticLaw>
      </reaction>
      <reaction id="vRP11_15" reversible="false" fast="false">
        <listOfReactants>
          <speciesReference species="pHE4Ev3" stoichiometry="1" constant="true"/>
          <speciesReference species="G2_SOS" stoichiometry="1" constant="true"/>
        </listOfReactants>
        <listOfProducts>
          <speciesReference species="pHE4Ev3_G2_SOS" stoichiometry="1" constant="true"/>
        </listOfProducts>
        <kineticLaw>
          <math xmlns="http://www.w3.org/1998/Math/MathML">
            <apply>
              <times/>
              <ci> k970 </ci>
              <ci> pHE4Ev3 </ci>
              <ci> G2_SOS </ci>
              <cn type="e-notation"> 5.25 <sep/> -12 </cn>
            </apply>
          </math>
        </kineticLaw>
      </reaction>
      <reaction id="vRP11_16" reversible="false" fast="false">
        <listOfReactants>
          <speciesReference species="pE1HE4" stoichiometry="1" constant="true"/>
          <speciesReference species="G2_SOS" stoichiometry="1" constant="true"/>
        </listOfReactants>
        <listOfProducts>
          <speciesReference species="pE1HE4_G2_SOS" stoichiometry="1" constant="true"/>
        </listOfProducts>
        <kineticLaw>
          <math xmlns="http://www.w3.org/1998/Math/MathML">
            <apply>
              <times/>
              <ci> k971 </ci>
              <ci> pE1HE4 </ci>
              <ci> G2_SOS </ci>
              <cn type="e-notation"> 5.25 <sep/> -12 </cn>
            </apply>
          </math>
        </kineticLaw>
      </reaction>
      <reaction id="vRP11_17" reversible="false" fast="false">
        <listOfReactants>
          <speciesReference species="pE3HE4" stoichiometry="1" constant="true"/>
          <speciesReference species="G2_SOS" stoichiometry="1" constant="true"/>
        </listOfReactants>
        <listOfProducts>
          <speciesReference species="pE3HE4_G2_SOS" stoichiometry="1" constant="true"/>
        </listOfProducts>
        <kineticLaw>
          <math xmlns="http://www.w3.org/1998/Math/MathML">
            <apply>
              <times/>
              <ci> k972 </ci>
              <ci> pE3HE4 </ci>
              <ci> G2_SOS </ci>
              <cn type="e-notation"> 5.25 <sep/> -12 </cn>
            </apply>
          </math>
        </kineticLaw>
      </reaction>
      <reaction id="vRP11_18" reversible="false" fast="false">
        <listOfReactants>
          <speciesReference species="pHE4E4" stoichiometry="1" constant="true"/>
          <speciesReference species="G2_SOS" stoichiometry="1" constant="true"/>
        </listOfReactants>
        <listOfProducts>
          <speciesReference species="pHE4E4_G2_SOS" stoichiometry="1" constant="true"/>
        </listOfProducts>
        <kineticLaw>
          <math xmlns="http://www.w3.org/1998/Math/MathML">
            <apply>
              <times/>
              <ci> k973 </ci>
              <ci> pHE4E4 </ci>
              <ci> G2_SOS </ci>
              <cn type="e-notation"> 5.25 <sep/> -12 </cn>
            </apply>
          </math>
        </kineticLaw>
      </reaction>
      <reaction id="vRP11_19" reversible="false" fast="false">
        <listOfReactants>
          <speciesReference species="pHE4HE4" stoichiometry="1" constant="true"/>
          <speciesReference species="G2_SOS" stoichiometry="1" constant="true"/>
        </listOfReactants>
        <listOfProducts>
          <speciesReference species="pHE4HE4_G2_SOS" stoichiometry="1" constant="true"/>
        </listOfProducts>
        <kineticLaw>
          <math xmlns="http://www.w3.org/1998/Math/MathML">
            <apply>
              <times/>
              <ci> k974 </ci>
              <ci> pHE4HE4 </ci>
              <ci> G2_SOS </ci>
              <cn type="e-notation"> 5.25 <sep/> -12 </cn>
            </apply>
          </math>
        </kineticLaw>
      </reaction>
      <reaction id="vRP11_20" reversible="false" fast="false">
        <listOfReactants>
          <speciesReference species="pHGF_Met_Met" stoichiometry="1" constant="true"/>
          <speciesReference species="G2_SOS" stoichiometry="1" constant="true"/>
        </listOfReactants>
        <listOfProducts>
          <speciesReference species="pHGF_Met_Met_G2_SOS" stoichiometry="1" constant="true"/>
        </listOfProducts>
        <kineticLaw>
          <math xmlns="http://www.w3.org/1998/Math/MathML">
            <apply>
              <times/>
              <ci> k975 </ci>
              <ci> pHGF_Met_Met </ci>
              <ci> G2_SOS </ci>
              <cn type="e-notation"> 5.25 <sep/> -12 </cn>
            </apply>
          </math>
        </kineticLaw>
      </reaction>
      <reaction id="vRP11_21" reversible="false" fast="false">
        <listOfReactants>
          <speciesReference species="pHGF_Met_HGF_Met" stoichiometry="1" constant="true"/>
          <speciesReference species="G2_SOS" stoichiometry="1" constant="true"/>
        </listOfReactants>
        <listOfProducts>
          <speciesReference species="pHGF_Met_HGF_Met_G2_SOS" stoichiometry="1" constant="true"/>
        </listOfProducts>
        <kineticLaw>
          <math xmlns="http://www.w3.org/1998/Math/MathML">
            <apply>
              <times/>
              <ci> k976 </ci>
              <ci> pHGF_Met_HGF_Met </ci>
              <ci> G2_SOS </ci>
              <cn type="e-notation"> 5.25 <sep/> -12 </cn>
            </apply>
          </math>
        </kineticLaw>
      </reaction>
      <reaction id="vRP11_22" reversible="false" fast="false">
        <listOfReactants>
          <speciesReference species="pPPrPPr" stoichiometry="1" constant="true"/>
          <speciesReference species="G2_SOS" stoichiometry="1" constant="true"/>
        </listOfReactants>
        <listOfProducts>
          <speciesReference species="pPPrPPr_G2_SOS" stoichiometry="1" constant="true"/>
        </listOfProducts>
        <kineticLaw>
          <math xmlns="http://www.w3.org/1998/Math/MathML">
            <apply>
              <times/>
              <ci> k977 </ci>
              <ci> pPPrPPr </ci>
              <ci> G2_SOS </ci>
              <cn type="e-notation"> 5.25 <sep/> -12 </cn>
            </apply>
          </math>
        </kineticLaw>
      </reaction>
      <reaction id="vRP11_23" reversible="false" fast="false">
        <listOfReactants>
          <speciesReference species="pPPrPr" stoichiometry="1" constant="true"/>
          <speciesReference species="G2_SOS" stoichiometry="1" constant="true"/>
        </listOfReactants>
        <listOfProducts>
          <speciesReference species="pPPrPr_G2_SOS" stoichiometry="1" constant="true"/>
        </listOfProducts>
        <kineticLaw>
          <math xmlns="http://www.w3.org/1998/Math/MathML">
            <apply>
              <times/>
              <ci> k978 </ci>
              <ci> pPPrPr </ci>
              <ci> G2_SOS </ci>
              <cn type="e-notation"> 5.25 <sep/> -12 </cn>
            </apply>
          </math>
        </kineticLaw>
      </reaction>
      <reaction id="vRP11_24" reversible="false" fast="false">
        <listOfReactants>
          <speciesReference species="pFFrFFr" stoichiometry="1" constant="true"/>
          <speciesReference species="G2_SOS" stoichiometry="1" constant="true"/>
        </listOfReactants>
        <listOfProducts>
          <speciesReference species="pFFrFFr_G2_SOS" stoichiometry="1" constant="true"/>
        </listOfProducts>
        <kineticLaw>
          <math xmlns="http://www.w3.org/1998/Math/MathML">
            <apply>
              <times/>
              <ci> k979 </ci>
              <ci> pFFrFFr </ci>
              <ci> G2_SOS </ci>
              <cn type="e-notation"> 5.25 <sep/> -12 </cn>
            </apply>
          </math>
        </kineticLaw>
      </reaction>
      <reaction id="vRP11_25" reversible="false" fast="false">
        <listOfReactants>
          <speciesReference species="pFFrFr" stoichiometry="1" constant="true"/>
          <speciesReference species="G2_SOS" stoichiometry="1" constant="true"/>
        </listOfReactants>
        <listOfProducts>
          <speciesReference species="pFFrFr_G2_SOS" stoichiometry="1" constant="true"/>
        </listOfProducts>
        <kineticLaw>
          <math xmlns="http://www.w3.org/1998/Math/MathML">
            <apply>
              <times/>
              <ci> k980 </ci>
              <ci> pFFrFr </ci>
              <ci> G2_SOS </ci>
              <cn type="e-notation"> 5.25 <sep/> -12 </cn>
            </apply>
          </math>
        </kineticLaw>
      </reaction>
      <reaction id="vRP11_26" reversible="false" fast="false">
        <listOfReactants>
          <speciesReference species="pIIrIr_IRS" stoichiometry="1" constant="true"/>
          <speciesReference species="G2_SOS" stoichiometry="1" constant="true"/>
        </listOfReactants>
        <listOfProducts>
          <speciesReference species="pIIrIr_IRS_G2_SOS" stoichiometry="1" constant="true"/>
        </listOfProducts>
        <kineticLaw>
          <math xmlns="http://www.w3.org/1998/Math/MathML">
            <apply>
              <times/>
              <ci> k981 </ci>
              <ci> pIIrIr_IRS </ci>
              <ci> G2_SOS </ci>
              <cn type="e-notation"> 5.25 <sep/> -12 </cn>
            </apply>
          </math>
        </kineticLaw>
      </reaction>
      <reaction id="vRP11_27" reversible="false" fast="false">
        <listOfReactants>
          <speciesReference species="pINS_Isr_Isr_IRS" stoichiometry="1" constant="true"/>
          <speciesReference species="G2_SOS" stoichiometry="1" constant="true"/>
        </listOfReactants>
        <listOfProducts>
          <speciesReference species="pINS_Isr_Isr_IRS_G2_SOS" stoichiometry="1" constant="true"/>
        </listOfProducts>
        <kineticLaw>
          <math xmlns="http://www.w3.org/1998/Math/MathML">
            <apply>
              <times/>
              <ci> k982 </ci>
              <ci> pINS_Isr_Isr_IRS </ci>
              <ci> G2_SOS </ci>
              <cn type="e-notation"> 5.25 <sep/> -12 </cn>
            </apply>
          </math>
        </kineticLaw>
      </reaction>
      <reaction id="vRP11_28" reversible="false" fast="false">
        <listOfReactants>
          <speciesReference species="pIIrIrI_IRS" stoichiometry="1" constant="true"/>
          <speciesReference species="G2_SOS" stoichiometry="1" constant="true"/>
        </listOfReactants>
        <listOfProducts>
          <speciesReference species="pIIrIrI_IRS_G2_SOS" stoichiometry="1" constant="true"/>
        </listOfProducts>
        <kineticLaw>
          <math xmlns="http://www.w3.org/1998/Math/MathML">
            <apply>
              <times/>
              <ci> k983 </ci>
              <ci> pIIrIrI_IRS </ci>
              <ci> G2_SOS </ci>
              <cn type="e-notation"> 5.25 <sep/> -12 </cn>
            </apply>
          </math>
        </kineticLaw>
      </reaction>
      <reaction id="vRP11_29" reversible="false" fast="false">
        <listOfReactants>
          <speciesReference species="pINS_Isr_Isr_INS_IRS" stoichiometry="1" constant="true"/>
          <speciesReference species="G2_SOS" stoichiometry="1" constant="true"/>
        </listOfReactants>
        <listOfProducts>
          <speciesReference species="pINS_Isr_Isr_INS_IRS_G2_SOS" stoichiometry="1" constant="true"/>
        </listOfProducts>
        <kineticLaw>
          <math xmlns="http://www.w3.org/1998/Math/MathML">
            <apply>
              <times/>
              <ci> k984 </ci>
              <ci> pINS_Isr_Isr_INS_IRS </ci>
              <ci> G2_SOS </ci>
              <cn type="e-notation"> 5.25 <sep/> -12 </cn>
            </apply>
          </math>
        </kineticLaw>
      </reaction>
      <reaction id="vRP12_1" reversible="false" fast="false">
        <listOfReactants>
          <speciesReference species="pEE1E2_G2_SOS" stoichiometry="1" constant="true"/>
        </listOfReactants>
        <listOfProducts>
          <speciesReference species="pEE1E2" stoichiometry="1" constant="true"/>
          <speciesReference species="G2_SOS" stoichiometry="1" constant="true"/>
        </listOfProducts>
        <kineticLaw>
          <math xmlns="http://www.w3.org/1998/Math/MathML">
            <apply>
              <times/>
              <ci> k985 </ci>
              <ci> pEE1E2_G2_SOS </ci>
              <cn type="e-notation"> 5.25 <sep/> -12 </cn>
            </apply>
          </math>
        </kineticLaw>
      </reaction>
      <reaction id="vRP12_2" reversible="false" fast="false">
        <listOfReactants>
          <speciesReference species="pEE1Ev3_G2_SOS" stoichiometry="1" constant="true"/>
        </listOfReactants>
        <listOfProducts>
          <speciesReference species="pEE1Ev3" stoichiometry="1" constant="true"/>
          <speciesReference species="G2_SOS" stoichiometry="1" constant="true"/>
        </listOfProducts>
        <kineticLaw>
          <math xmlns="http://www.w3.org/1998/Math/MathML">
            <apply>
              <times/>
              <ci> k986 </ci>
              <ci> pEE1Ev3_G2_SOS </ci>
              <cn type="e-notation"> 5.25 <sep/> -12 </cn>
            </apply>
          </math>
        </kineticLaw>
      </reaction>
      <reaction id="vRP12_3" reversible="false" fast="false">
        <listOfReactants>
          <speciesReference species="pEE1E1_G2_SOS" stoichiometry="1" constant="true"/>
        </listOfReactants>
        <listOfProducts>
          <speciesReference species="pEE1E1" stoichiometry="1" constant="true"/>
          <speciesReference species="G2_SOS" stoichiometry="1" constant="true"/>
        </listOfProducts>
        <kineticLaw>
          <math xmlns="http://www.w3.org/1998/Math/MathML">
            <apply>
              <times/>
              <ci> k987 </ci>
              <ci> pEE1E1_G2_SOS </ci>
              <cn type="e-notation"> 5.25 <sep/> -12 </cn>
            </apply>
          </math>
        </kineticLaw>
      </reaction>
      <reaction id="vRP12_4" reversible="false" fast="false">
        <listOfReactants>
          <speciesReference species="pEE1EE1_G2_SOS" stoichiometry="1" constant="true"/>
        </listOfReactants>
        <listOfProducts>
          <speciesReference species="pEE1EE1" stoichiometry="1" constant="true"/>
          <speciesReference species="G2_SOS" stoichiometry="1" constant="true"/>
        </listOfProducts>
        <kineticLaw>
          <math xmlns="http://www.w3.org/1998/Math/MathML">
            <apply>
              <times/>
              <ci> k988 </ci>
              <ci> pEE1EE1_G2_SOS </ci>
              <cn type="e-notation"> 5.25 <sep/> -12 </cn>
            </apply>
          </math>
        </kineticLaw>
      </reaction>
      <reaction id="vRP12_5" reversible="false" fast="false">
        <listOfReactants>
          <speciesReference species="pEE1E3_G2_SOS" stoichiometry="1" constant="true"/>
        </listOfReactants>
        <listOfProducts>
          <speciesReference species="pEE1E3" stoichiometry="1" constant="true"/>
          <speciesReference species="G2_SOS" stoichiometry="1" constant="true"/>
        </listOfProducts>
        <kineticLaw>
          <math xmlns="http://www.w3.org/1998/Math/MathML">
            <apply>
              <times/>
              <ci> k989 </ci>
              <ci> pEE1E3_G2_SOS </ci>
              <cn type="e-notation"> 5.25 <sep/> -12 </cn>
            </apply>
          </math>
        </kineticLaw>
      </reaction>
      <reaction id="vRP12_6" reversible="false" fast="false">
        <listOfReactants>
          <speciesReference species="pEE1HE3_G2_SOS" stoichiometry="1" constant="true"/>
        </listOfReactants>
        <listOfProducts>
          <speciesReference species="pEE1HE3" stoichiometry="1" constant="true"/>
          <speciesReference species="G2_SOS" stoichiometry="1" constant="true"/>
        </listOfProducts>
        <kineticLaw>
          <math xmlns="http://www.w3.org/1998/Math/MathML">
            <apply>
              <times/>
              <ci> k990 </ci>
              <ci> pEE1HE3_G2_SOS </ci>
              <cn type="e-notation"> 5.25 <sep/> -12 </cn>
            </apply>
          </math>
        </kineticLaw>
      </reaction>
      <reaction id="vRP12_7" reversible="false" fast="false">
        <listOfReactants>
          <speciesReference species="pEE1E4_G2_SOS" stoichiometry="1" constant="true"/>
        </listOfReactants>
        <listOfProducts>
          <speciesReference species="pEE1E4" stoichiometry="1" constant="true"/>
          <speciesReference species="G2_SOS" stoichiometry="1" constant="true"/>
        </listOfProducts>
        <kineticLaw>
          <math xmlns="http://www.w3.org/1998/Math/MathML">
            <apply>
              <times/>
              <ci> k991 </ci>
              <ci> pEE1E4_G2_SOS </ci>
              <cn type="e-notation"> 5.25 <sep/> -12 </cn>
            </apply>
          </math>
        </kineticLaw>
      </reaction>
      <reaction id="vRP12_8" reversible="false" fast="false">
        <listOfReactants>
          <speciesReference species="pEE1HE4_G2_SOS" stoichiometry="1" constant="true"/>
        </listOfReactants>
        <listOfProducts>
          <speciesReference species="pEE1HE4" stoichiometry="1" constant="true"/>
          <speciesReference species="G2_SOS" stoichiometry="1" constant="true"/>
        </listOfProducts>
        <kineticLaw>
          <math xmlns="http://www.w3.org/1998/Math/MathML">
            <apply>
              <times/>
              <ci> k992 </ci>
              <ci> pEE1HE4_G2_SOS </ci>
              <cn type="e-notation"> 5.25 <sep/> -12 </cn>
            </apply>
          </math>
        </kineticLaw>
      </reaction>
      <reaction id="vRP12_9" reversible="false" fast="false">
        <listOfReactants>
          <speciesReference species="pE2HE3_G2_SOS" stoichiometry="1" constant="true"/>
        </listOfReactants>
        <listOfProducts>
          <speciesReference species="pE2HE3" stoichiometry="1" constant="true"/>
          <speciesReference species="G2_SOS" stoichiometry="1" constant="true"/>
        </listOfProducts>
        <kineticLaw>
          <math xmlns="http://www.w3.org/1998/Math/MathML">
            <apply>
              <times/>
              <ci> k993 </ci>
              <ci> pE2HE3_G2_SOS </ci>
              <cn type="e-notation"> 5.25 <sep/> -12 </cn>
            </apply>
          </math>
        </kineticLaw>
      </reaction>
      <reaction id="vRP12_10" reversible="false" fast="false">
        <listOfReactants>
          <speciesReference species="pHE3Ev3_G2_SOS" stoichiometry="1" constant="true"/>
        </listOfReactants>
        <listOfProducts>
          <speciesReference species="pHE3Ev3" stoichiometry="1" constant="true"/>
          <speciesReference species="G2_SOS" stoichiometry="1" constant="true"/>
        </listOfProducts>
        <kineticLaw>
          <math xmlns="http://www.w3.org/1998/Math/MathML">
            <apply>
              <times/>
              <ci> k994 </ci>
              <ci> pHE3Ev3_G2_SOS </ci>
              <cn type="e-notation"> 5.25 <sep/> -12 </cn>
            </apply>
          </math>
        </kineticLaw>
      </reaction>
      <reaction id="vRP12_11" reversible="false" fast="false">
        <listOfReactants>
          <speciesReference species="pE1HE3_G2_SOS" stoichiometry="1" constant="true"/>
        </listOfReactants>
        <listOfProducts>
          <speciesReference species="pE1HE3" stoichiometry="1" constant="true"/>
          <speciesReference species="G2_SOS" stoichiometry="1" constant="true"/>
        </listOfProducts>
        <kineticLaw>
          <math xmlns="http://www.w3.org/1998/Math/MathML">
            <apply>
              <times/>
              <ci> k995 </ci>
              <ci> pE1HE3_G2_SOS </ci>
              <cn type="e-notation"> 5.25 <sep/> -12 </cn>
            </apply>
          </math>
        </kineticLaw>
      </reaction>
      <reaction id="vRP12_12" reversible="false" fast="false">
        <listOfReactants>
          <speciesReference species="pHE3E4_G2_SOS" stoichiometry="1" constant="true"/>
        </listOfReactants>
        <listOfProducts>
          <speciesReference species="pHE3E4" stoichiometry="1" constant="true"/>
          <speciesReference species="G2_SOS" stoichiometry="1" constant="true"/>
        </listOfProducts>
        <kineticLaw>
          <math xmlns="http://www.w3.org/1998/Math/MathML">
            <apply>
              <times/>
              <ci> k996 </ci>
              <ci> pHE3E4_G2_SOS </ci>
              <cn type="e-notation"> 5.25 <sep/> -12 </cn>
            </apply>
          </math>
        </kineticLaw>
      </reaction>
      <reaction id="vRP12_13" reversible="false" fast="false">
        <listOfReactants>
          <speciesReference species="pHE3HE4_G2_SOS" stoichiometry="1" constant="true"/>
        </listOfReactants>
        <listOfProducts>
          <speciesReference species="pHE3HE4" stoichiometry="1" constant="true"/>
          <speciesReference species="G2_SOS" stoichiometry="1" constant="true"/>
        </listOfProducts>
        <kineticLaw>
          <math xmlns="http://www.w3.org/1998/Math/MathML">
            <apply>
              <times/>
              <ci> k997 </ci>
              <ci> pHE3HE4_G2_SOS </ci>
              <cn type="e-notation"> 5.25 <sep/> -12 </cn>
            </apply>
          </math>
        </kineticLaw>
      </reaction>
      <reaction id="vRP12_14" reversible="false" fast="false">
        <listOfReactants>
          <speciesReference species="pE2HE4_G2_SOS" stoichiometry="1" constant="true"/>
        </listOfReactants>
        <listOfProducts>
          <speciesReference species="pE2HE4" stoichiometry="1" constant="true"/>
          <speciesReference species="G2_SOS" stoichiometry="1" constant="true"/>
        </listOfProducts>
        <kineticLaw>
          <math xmlns="http://www.w3.org/1998/Math/MathML">
            <apply>
              <times/>
              <ci> k998 </ci>
              <ci> pE2HE4_G2_SOS </ci>
              <cn type="e-notation"> 5.25 <sep/> -12 </cn>
            </apply>
          </math>
        </kineticLaw>
      </reaction>
      <reaction id="vRP12_15" reversible="false" fast="false">
        <listOfReactants>
          <speciesReference species="pHE4Ev3_G2_SOS" stoichiometry="1" constant="true"/>
        </listOfReactants>
        <listOfProducts>
          <speciesReference species="pHE4Ev3" stoichiometry="1" constant="true"/>
          <speciesReference species="G2_SOS" stoichiometry="1" constant="true"/>
        </listOfProducts>
        <kineticLaw>
          <math xmlns="http://www.w3.org/1998/Math/MathML">
            <apply>
              <times/>
              <ci> k999 </ci>
              <ci> pHE4Ev3_G2_SOS </ci>
              <cn type="e-notation"> 5.25 <sep/> -12 </cn>
            </apply>
          </math>
        </kineticLaw>
      </reaction>
      <reaction id="vRP12_16" reversible="false" fast="false">
        <listOfReactants>
          <speciesReference species="pE1HE4_G2_SOS" stoichiometry="1" constant="true"/>
        </listOfReactants>
        <listOfProducts>
          <speciesReference species="pE1HE4" stoichiometry="1" constant="true"/>
          <speciesReference species="G2_SOS" stoichiometry="1" constant="true"/>
        </listOfProducts>
        <kineticLaw>
          <math xmlns="http://www.w3.org/1998/Math/MathML">
            <apply>
              <times/>
              <ci> k1000 </ci>
              <ci> pE1HE4_G2_SOS </ci>
              <cn type="e-notation"> 5.25 <sep/> -12 </cn>
            </apply>
          </math>
        </kineticLaw>
      </reaction>
      <reaction id="vRP12_17" reversible="false" fast="false">
        <listOfReactants>
          <speciesReference species="pE3HE4_G2_SOS" stoichiometry="1" constant="true"/>
        </listOfReactants>
        <listOfProducts>
          <speciesReference species="pE3HE4" stoichiometry="1" constant="true"/>
          <speciesReference species="G2_SOS" stoichiometry="1" constant="true"/>
        </listOfProducts>
        <kineticLaw>
          <math xmlns="http://www.w3.org/1998/Math/MathML">
            <apply>
              <times/>
              <ci> k1001 </ci>
              <ci> pE3HE4_G2_SOS </ci>
              <cn type="e-notation"> 5.25 <sep/> -12 </cn>
            </apply>
          </math>
        </kineticLaw>
      </reaction>
      <reaction id="vRP12_18" reversible="false" fast="false">
        <listOfReactants>
          <speciesReference species="pHE4E4_G2_SOS" stoichiometry="1" constant="true"/>
        </listOfReactants>
        <listOfProducts>
          <speciesReference species="pHE4E4" stoichiometry="1" constant="true"/>
          <speciesReference species="G2_SOS" stoichiometry="1" constant="true"/>
        </listOfProducts>
        <kineticLaw>
          <math xmlns="http://www.w3.org/1998/Math/MathML">
            <apply>
              <times/>
              <ci> k1002 </ci>
              <ci> pHE4E4_G2_SOS </ci>
              <cn type="e-notation"> 5.25 <sep/> -12 </cn>
            </apply>
          </math>
        </kineticLaw>
      </reaction>
      <reaction id="vRP12_19" reversible="false" fast="false">
        <listOfReactants>
          <speciesReference species="pHE4HE4_G2_SOS" stoichiometry="1" constant="true"/>
        </listOfReactants>
        <listOfProducts>
          <speciesReference species="pHE4HE4" stoichiometry="1" constant="true"/>
          <speciesReference species="G2_SOS" stoichiometry="1" constant="true"/>
        </listOfProducts>
        <kineticLaw>
          <math xmlns="http://www.w3.org/1998/Math/MathML">
            <apply>
              <times/>
              <ci> k1003 </ci>
              <ci> pHE4HE4_G2_SOS </ci>
              <cn type="e-notation"> 5.25 <sep/> -12 </cn>
            </apply>
          </math>
        </kineticLaw>
      </reaction>
      <reaction id="vRP12_20" reversible="false" fast="false">
        <listOfReactants>
          <speciesReference species="pHGF_Met_Met_G2_SOS" stoichiometry="1" constant="true"/>
        </listOfReactants>
        <listOfProducts>
          <speciesReference species="pHGF_Met_Met" stoichiometry="1" constant="true"/>
          <speciesReference species="G2_SOS" stoichiometry="1" constant="true"/>
        </listOfProducts>
        <kineticLaw>
          <math xmlns="http://www.w3.org/1998/Math/MathML">
            <apply>
              <times/>
              <ci> k1004 </ci>
              <ci> pHGF_Met_Met_G2_SOS </ci>
              <cn type="e-notation"> 5.25 <sep/> -12 </cn>
            </apply>
          </math>
        </kineticLaw>
      </reaction>
      <reaction id="vRP12_21" reversible="false" fast="false">
        <listOfReactants>
          <speciesReference species="pHGF_Met_HGF_Met_G2_SOS" stoichiometry="1" constant="true"/>
        </listOfReactants>
        <listOfProducts>
          <speciesReference species="pHGF_Met_HGF_Met" stoichiometry="1" constant="true"/>
          <speciesReference species="G2_SOS" stoichiometry="1" constant="true"/>
        </listOfProducts>
        <kineticLaw>
          <math xmlns="http://www.w3.org/1998/Math/MathML">
            <apply>
              <times/>
              <ci> k1005 </ci>
              <ci> pHGF_Met_HGF_Met_G2_SOS </ci>
              <cn type="e-notation"> 5.25 <sep/> -12 </cn>
            </apply>
          </math>
        </kineticLaw>
      </reaction>
      <reaction id="vRP12_22" reversible="false" fast="false">
        <listOfReactants>
          <speciesReference species="pPPrPPr_G2_SOS" stoichiometry="1" constant="true"/>
        </listOfReactants>
        <listOfProducts>
          <speciesReference species="pPPrPPr" stoichiometry="1" constant="true"/>
          <speciesReference species="G2_SOS" stoichiometry="1" constant="true"/>
        </listOfProducts>
        <kineticLaw>
          <math xmlns="http://www.w3.org/1998/Math/MathML">
            <apply>
              <times/>
              <ci> k1006 </ci>
              <ci> pPPrPPr_G2_SOS </ci>
              <cn type="e-notation"> 5.25 <sep/> -12 </cn>
            </apply>
          </math>
        </kineticLaw>
      </reaction>
      <reaction id="vRP12_23" reversible="false" fast="false">
        <listOfReactants>
          <speciesReference species="pPPrPr_G2_SOS" stoichiometry="1" constant="true"/>
        </listOfReactants>
        <listOfProducts>
          <speciesReference species="pPPrPr" stoichiometry="1" constant="true"/>
          <speciesReference species="G2_SOS" stoichiometry="1" constant="true"/>
        </listOfProducts>
        <kineticLaw>
          <math xmlns="http://www.w3.org/1998/Math/MathML">
            <apply>
              <times/>
              <ci> k1007 </ci>
              <ci> pPPrPr_G2_SOS </ci>
              <cn type="e-notation"> 5.25 <sep/> -12 </cn>
            </apply>
          </math>
        </kineticLaw>
      </reaction>
      <reaction id="vRP12_24" reversible="false" fast="false">
        <listOfReactants>
          <speciesReference species="pFFrFFr_G2_SOS" stoichiometry="1" constant="true"/>
        </listOfReactants>
        <listOfProducts>
          <speciesReference species="pFFrFFr" stoichiometry="1" constant="true"/>
          <speciesReference species="G2_SOS" stoichiometry="1" constant="true"/>
        </listOfProducts>
        <kineticLaw>
          <math xmlns="http://www.w3.org/1998/Math/MathML">
            <apply>
              <times/>
              <ci> k1008 </ci>
              <ci> pFFrFFr_G2_SOS </ci>
              <cn type="e-notation"> 5.25 <sep/> -12 </cn>
            </apply>
          </math>
        </kineticLaw>
      </reaction>
      <reaction id="vRP12_25" reversible="false" fast="false">
        <listOfReactants>
          <speciesReference species="pFFrFr_G2_SOS" stoichiometry="1" constant="true"/>
        </listOfReactants>
        <listOfProducts>
          <speciesReference species="pFFrFr" stoichiometry="1" constant="true"/>
          <speciesReference species="G2_SOS" stoichiometry="1" constant="true"/>
        </listOfProducts>
        <kineticLaw>
          <math xmlns="http://www.w3.org/1998/Math/MathML">
            <apply>
              <times/>
              <ci> k1009 </ci>
              <ci> pFFrFr_G2_SOS </ci>
              <cn type="e-notation"> 5.25 <sep/> -12 </cn>
            </apply>
          </math>
        </kineticLaw>
      </reaction>
      <reaction id="vRP12_26" reversible="false" fast="false">
        <listOfReactants>
          <speciesReference species="pIIrIr_IRS_G2_SOS" stoichiometry="1" constant="true"/>
        </listOfReactants>
        <listOfProducts>
          <speciesReference species="pIIrIr_IRS" stoichiometry="1" constant="true"/>
          <speciesReference species="G2_SOS" stoichiometry="1" constant="true"/>
        </listOfProducts>
        <kineticLaw>
          <math xmlns="http://www.w3.org/1998/Math/MathML">
            <apply>
              <times/>
              <ci> k1010 </ci>
              <ci> pIIrIr_IRS_G2_SOS </ci>
              <cn type="e-notation"> 5.25 <sep/> -12 </cn>
            </apply>
          </math>
        </kineticLaw>
      </reaction>
      <reaction id="vRP12_27" reversible="false" fast="false">
        <listOfReactants>
          <speciesReference species="pINS_Isr_Isr_IRS_G2_SOS" stoichiometry="1" constant="true"/>
        </listOfReactants>
        <listOfProducts>
          <speciesReference species="pINS_Isr_Isr_IRS" stoichiometry="1" constant="true"/>
          <speciesReference species="G2_SOS" stoichiometry="1" constant="true"/>
        </listOfProducts>
        <kineticLaw>
          <math xmlns="http://www.w3.org/1998/Math/MathML">
            <apply>
              <times/>
              <ci> k1011 </ci>
              <ci> pINS_Isr_Isr_IRS_G2_SOS </ci>
              <cn type="e-notation"> 5.25 <sep/> -12 </cn>
            </apply>
          </math>
        </kineticLaw>
      </reaction>
      <reaction id="vRP12_28" reversible="false" fast="false">
        <listOfReactants>
          <speciesReference species="pIIrIrI_IRS_G2_SOS" stoichiometry="1" constant="true"/>
        </listOfReactants>
        <listOfProducts>
          <speciesReference species="pIIrIrI_IRS" stoichiometry="1" constant="true"/>
          <speciesReference species="G2_SOS" stoichiometry="1" constant="true"/>
        </listOfProducts>
        <kineticLaw>
          <math xmlns="http://www.w3.org/1998/Math/MathML">
            <apply>
              <times/>
              <ci> k1012 </ci>
              <ci> pIIrIrI_IRS_G2_SOS </ci>
              <cn type="e-notation"> 5.25 <sep/> -12 </cn>
            </apply>
          </math>
        </kineticLaw>
      </reaction>
      <reaction id="vRP12_29" reversible="false" fast="false">
        <listOfReactants>
          <speciesReference species="pINS_Isr_Isr_INS_IRS_G2_SOS" stoichiometry="1" constant="true"/>
        </listOfReactants>
        <listOfProducts>
          <speciesReference species="pINS_Isr_Isr_INS_IRS" stoichiometry="1" constant="true"/>
          <speciesReference species="G2_SOS" stoichiometry="1" constant="true"/>
        </listOfProducts>
        <kineticLaw>
          <math xmlns="http://www.w3.org/1998/Math/MathML">
            <apply>
              <times/>
              <ci> k1013 </ci>
              <ci> pINS_Isr_Isr_INS_IRS_G2_SOS </ci>
              <cn type="e-notation"> 5.25 <sep/> -12 </cn>
            </apply>
          </math>
        </kineticLaw>
      </reaction>
      <reaction id="vRP13_1" reversible="false" fast="false">
        <listOfReactants>
          <speciesReference species="pEE1E2" stoichiometry="1" constant="true"/>
          <speciesReference species="PLCg" stoichiometry="1" constant="true"/>
        </listOfReactants>
        <listOfProducts>
          <speciesReference species="pEE1E2_PLCg" stoichiometry="1" constant="true"/>
        </listOfProducts>
        <kineticLaw>
          <math xmlns="http://www.w3.org/1998/Math/MathML">
            <apply>
              <times/>
              <ci> k1014 </ci>
              <ci> pEE1E2 </ci>
              <ci> PLCg </ci>
              <cn type="e-notation"> 5.25 <sep/> -12 </cn>
            </apply>
          </math>
        </kineticLaw>
      </reaction>
      <reaction id="vRP13_2" reversible="false" fast="false">
        <listOfReactants>
          <speciesReference species="pEE1Ev3" stoichiometry="1" constant="true"/>
          <speciesReference species="PLCg" stoichiometry="1" constant="true"/>
        </listOfReactants>
        <listOfProducts>
          <speciesReference species="pEE1Ev3_PLCg" stoichiometry="1" constant="true"/>
        </listOfProducts>
        <kineticLaw>
          <math xmlns="http://www.w3.org/1998/Math/MathML">
            <apply>
              <times/>
              <ci> k1015 </ci>
              <ci> pEE1Ev3 </ci>
              <ci> PLCg </ci>
              <cn type="e-notation"> 5.25 <sep/> -12 </cn>
            </apply>
          </math>
        </kineticLaw>
      </reaction>
      <reaction id="vRP13_3" reversible="false" fast="false">
        <listOfReactants>
          <speciesReference species="pEE1E1" stoichiometry="1" constant="true"/>
          <speciesReference species="PLCg" stoichiometry="1" constant="true"/>
        </listOfReactants>
        <listOfProducts>
          <speciesReference species="pEE1E1_PLCg" stoichiometry="1" constant="true"/>
        </listOfProducts>
        <kineticLaw>
          <math xmlns="http://www.w3.org/1998/Math/MathML">
            <apply>
              <times/>
              <ci> k1016 </ci>
              <ci> pEE1E1 </ci>
              <ci> PLCg </ci>
              <cn type="e-notation"> 5.25 <sep/> -12 </cn>
            </apply>
          </math>
        </kineticLaw>
      </reaction>
      <reaction id="vRP13_4" reversible="false" fast="false">
        <listOfReactants>
          <speciesReference species="pEE1EE1" stoichiometry="1" constant="true"/>
          <speciesReference species="PLCg" stoichiometry="1" constant="true"/>
        </listOfReactants>
        <listOfProducts>
          <speciesReference species="pEE1EE1_PLCg" stoichiometry="1" constant="true"/>
        </listOfProducts>
        <kineticLaw>
          <math xmlns="http://www.w3.org/1998/Math/MathML">
            <apply>
              <times/>
              <ci> k1017 </ci>
              <ci> pEE1EE1 </ci>
              <ci> PLCg </ci>
              <cn type="e-notation"> 5.25 <sep/> -12 </cn>
            </apply>
          </math>
        </kineticLaw>
      </reaction>
      <reaction id="vRP13_5" reversible="false" fast="false">
        <listOfReactants>
          <speciesReference species="pEE1E3" stoichiometry="1" constant="true"/>
          <speciesReference species="PLCg" stoichiometry="1" constant="true"/>
        </listOfReactants>
        <listOfProducts>
          <speciesReference species="pEE1E3_PLCg" stoichiometry="1" constant="true"/>
        </listOfProducts>
        <kineticLaw>
          <math xmlns="http://www.w3.org/1998/Math/MathML">
            <apply>
              <times/>
              <ci> k1018 </ci>
              <ci> pEE1E3 </ci>
              <ci> PLCg </ci>
              <cn type="e-notation"> 5.25 <sep/> -12 </cn>
            </apply>
          </math>
        </kineticLaw>
      </reaction>
      <reaction id="vRP13_6" reversible="false" fast="false">
        <listOfReactants>
          <speciesReference species="pEE1HE3" stoichiometry="1" constant="true"/>
          <speciesReference species="PLCg" stoichiometry="1" constant="true"/>
        </listOfReactants>
        <listOfProducts>
          <speciesReference species="pEE1HE3_PLCg" stoichiometry="1" constant="true"/>
        </listOfProducts>
        <kineticLaw>
          <math xmlns="http://www.w3.org/1998/Math/MathML">
            <apply>
              <times/>
              <ci> k1019 </ci>
              <ci> pEE1HE3 </ci>
              <ci> PLCg </ci>
              <cn type="e-notation"> 5.25 <sep/> -12 </cn>
            </apply>
          </math>
        </kineticLaw>
      </reaction>
      <reaction id="vRP13_7" reversible="false" fast="false">
        <listOfReactants>
          <speciesReference species="pEE1E4" stoichiometry="1" constant="true"/>
          <speciesReference species="PLCg" stoichiometry="1" constant="true"/>
        </listOfReactants>
        <listOfProducts>
          <speciesReference species="pEE1E4_PLCg" stoichiometry="1" constant="true"/>
        </listOfProducts>
        <kineticLaw>
          <math xmlns="http://www.w3.org/1998/Math/MathML">
            <apply>
              <times/>
              <ci> k1020 </ci>
              <ci> pEE1E4 </ci>
              <ci> PLCg </ci>
              <cn type="e-notation"> 5.25 <sep/> -12 </cn>
            </apply>
          </math>
        </kineticLaw>
      </reaction>
      <reaction id="vRP13_8" reversible="false" fast="false">
        <listOfReactants>
          <speciesReference species="pEE1HE4" stoichiometry="1" constant="true"/>
          <speciesReference species="PLCg" stoichiometry="1" constant="true"/>
        </listOfReactants>
        <listOfProducts>
          <speciesReference species="pEE1HE4_PLCg" stoichiometry="1" constant="true"/>
        </listOfProducts>
        <kineticLaw>
          <math xmlns="http://www.w3.org/1998/Math/MathML">
            <apply>
              <times/>
              <ci> k1021 </ci>
              <ci> pEE1HE4 </ci>
              <ci> PLCg </ci>
              <cn type="e-notation"> 5.25 <sep/> -12 </cn>
            </apply>
          </math>
        </kineticLaw>
      </reaction>
      <reaction id="vRP13_9" reversible="false" fast="false">
        <listOfReactants>
          <speciesReference species="pE2HE3" stoichiometry="1" constant="true"/>
          <speciesReference species="PLCg" stoichiometry="1" constant="true"/>
        </listOfReactants>
        <listOfProducts>
          <speciesReference species="pE2HE3_PLCg" stoichiometry="1" constant="true"/>
        </listOfProducts>
        <kineticLaw>
          <math xmlns="http://www.w3.org/1998/Math/MathML">
            <apply>
              <times/>
              <ci> k1022 </ci>
              <ci> pE2HE3 </ci>
              <ci> PLCg </ci>
              <cn type="e-notation"> 5.25 <sep/> -12 </cn>
            </apply>
          </math>
        </kineticLaw>
      </reaction>
      <reaction id="vRP13_10" reversible="false" fast="false">
        <listOfReactants>
          <speciesReference species="pHE3Ev3" stoichiometry="1" constant="true"/>
          <speciesReference species="PLCg" stoichiometry="1" constant="true"/>
        </listOfReactants>
        <listOfProducts>
          <speciesReference species="pHE3Ev3_PLCg" stoichiometry="1" constant="true"/>
        </listOfProducts>
        <kineticLaw>
          <math xmlns="http://www.w3.org/1998/Math/MathML">
            <apply>
              <times/>
              <ci> k1023 </ci>
              <ci> pHE3Ev3 </ci>
              <ci> PLCg </ci>
              <cn type="e-notation"> 5.25 <sep/> -12 </cn>
            </apply>
          </math>
        </kineticLaw>
      </reaction>
      <reaction id="vRP13_11" reversible="false" fast="false">
        <listOfReactants>
          <speciesReference species="pE1HE3" stoichiometry="1" constant="true"/>
          <speciesReference species="PLCg" stoichiometry="1" constant="true"/>
        </listOfReactants>
        <listOfProducts>
          <speciesReference species="pE1HE3_PLCg" stoichiometry="1" constant="true"/>
        </listOfProducts>
        <kineticLaw>
          <math xmlns="http://www.w3.org/1998/Math/MathML">
            <apply>
              <times/>
              <ci> k1024 </ci>
              <ci> pE1HE3 </ci>
              <ci> PLCg </ci>
              <cn type="e-notation"> 5.25 <sep/> -12 </cn>
            </apply>
          </math>
        </kineticLaw>
      </reaction>
      <reaction id="vRP13_12" reversible="false" fast="false">
        <listOfReactants>
          <speciesReference species="pHE3E4" stoichiometry="1" constant="true"/>
          <speciesReference species="PLCg" stoichiometry="1" constant="true"/>
        </listOfReactants>
        <listOfProducts>
          <speciesReference species="pHE3E4_PLCg" stoichiometry="1" constant="true"/>
        </listOfProducts>
        <kineticLaw>
          <math xmlns="http://www.w3.org/1998/Math/MathML">
            <apply>
              <times/>
              <ci> k1025 </ci>
              <ci> pHE3E4 </ci>
              <ci> PLCg </ci>
              <cn type="e-notation"> 5.25 <sep/> -12 </cn>
            </apply>
          </math>
        </kineticLaw>
      </reaction>
      <reaction id="vRP13_13" reversible="false" fast="false">
        <listOfReactants>
          <speciesReference species="pHE3HE4" stoichiometry="1" constant="true"/>
          <speciesReference species="PLCg" stoichiometry="1" constant="true"/>
        </listOfReactants>
        <listOfProducts>
          <speciesReference species="pHE3HE4_PLCg" stoichiometry="1" constant="true"/>
        </listOfProducts>
        <kineticLaw>
          <math xmlns="http://www.w3.org/1998/Math/MathML">
            <apply>
              <times/>
              <ci> k1026 </ci>
              <ci> pHE3HE4 </ci>
              <ci> PLCg </ci>
              <cn type="e-notation"> 5.25 <sep/> -12 </cn>
            </apply>
          </math>
        </kineticLaw>
      </reaction>
      <reaction id="vRP13_14" reversible="false" fast="false">
        <listOfReactants>
          <speciesReference species="pE2HE4" stoichiometry="1" constant="true"/>
          <speciesReference species="PLCg" stoichiometry="1" constant="true"/>
        </listOfReactants>
        <listOfProducts>
          <speciesReference species="pE2HE4_PLCg" stoichiometry="1" constant="true"/>
        </listOfProducts>
        <kineticLaw>
          <math xmlns="http://www.w3.org/1998/Math/MathML">
            <apply>
              <times/>
              <ci> k1027 </ci>
              <ci> pE2HE4 </ci>
              <ci> PLCg </ci>
              <cn type="e-notation"> 5.25 <sep/> -12 </cn>
            </apply>
          </math>
        </kineticLaw>
      </reaction>
      <reaction id="vRP13_15" reversible="false" fast="false">
        <listOfReactants>
          <speciesReference species="pHE4Ev3" stoichiometry="1" constant="true"/>
          <speciesReference species="PLCg" stoichiometry="1" constant="true"/>
        </listOfReactants>
        <listOfProducts>
          <speciesReference species="pHE4Ev3_PLCg" stoichiometry="1" constant="true"/>
        </listOfProducts>
        <kineticLaw>
          <math xmlns="http://www.w3.org/1998/Math/MathML">
            <apply>
              <times/>
              <ci> k1028 </ci>
              <ci> pHE4Ev3 </ci>
              <ci> PLCg </ci>
              <cn type="e-notation"> 5.25 <sep/> -12 </cn>
            </apply>
          </math>
        </kineticLaw>
      </reaction>
      <reaction id="vRP13_16" reversible="false" fast="false">
        <listOfReactants>
          <speciesReference species="pE1HE4" stoichiometry="1" constant="true"/>
          <speciesReference species="PLCg" stoichiometry="1" constant="true"/>
        </listOfReactants>
        <listOfProducts>
          <speciesReference species="pE1HE4_PLCg" stoichiometry="1" constant="true"/>
        </listOfProducts>
        <kineticLaw>
          <math xmlns="http://www.w3.org/1998/Math/MathML">
            <apply>
              <times/>
              <ci> k1029 </ci>
              <ci> pE1HE4 </ci>
              <ci> PLCg </ci>
              <cn type="e-notation"> 5.25 <sep/> -12 </cn>
            </apply>
          </math>
        </kineticLaw>
      </reaction>
      <reaction id="vRP13_17" reversible="false" fast="false">
        <listOfReactants>
          <speciesReference species="pE3HE4" stoichiometry="1" constant="true"/>
          <speciesReference species="PLCg" stoichiometry="1" constant="true"/>
        </listOfReactants>
        <listOfProducts>
          <speciesReference species="pE3HE4_PLCg" stoichiometry="1" constant="true"/>
        </listOfProducts>
        <kineticLaw>
          <math xmlns="http://www.w3.org/1998/Math/MathML">
            <apply>
              <times/>
              <ci> k1030 </ci>
              <ci> pE3HE4 </ci>
              <ci> PLCg </ci>
              <cn type="e-notation"> 5.25 <sep/> -12 </cn>
            </apply>
          </math>
        </kineticLaw>
      </reaction>
      <reaction id="vRP13_18" reversible="false" fast="false">
        <listOfReactants>
          <speciesReference species="pHE4E4" stoichiometry="1" constant="true"/>
          <speciesReference species="PLCg" stoichiometry="1" constant="true"/>
        </listOfReactants>
        <listOfProducts>
          <speciesReference species="pHE4E4_PLCg" stoichiometry="1" constant="true"/>
        </listOfProducts>
        <kineticLaw>
          <math xmlns="http://www.w3.org/1998/Math/MathML">
            <apply>
              <times/>
              <ci> k1031 </ci>
              <ci> pHE4E4 </ci>
              <ci> PLCg </ci>
              <cn type="e-notation"> 5.25 <sep/> -12 </cn>
            </apply>
          </math>
        </kineticLaw>
      </reaction>
      <reaction id="vRP13_19" reversible="false" fast="false">
        <listOfReactants>
          <speciesReference species="pHE4HE4" stoichiometry="1" constant="true"/>
          <speciesReference species="PLCg" stoichiometry="1" constant="true"/>
        </listOfReactants>
        <listOfProducts>
          <speciesReference species="pHE4HE4_PLCg" stoichiometry="1" constant="true"/>
        </listOfProducts>
        <kineticLaw>
          <math xmlns="http://www.w3.org/1998/Math/MathML">
            <apply>
              <times/>
              <ci> k1032 </ci>
              <ci> pHE4HE4 </ci>
              <ci> PLCg </ci>
              <cn type="e-notation"> 5.25 <sep/> -12 </cn>
            </apply>
          </math>
        </kineticLaw>
      </reaction>
      <reaction id="vRP13_20" reversible="false" fast="false">
        <listOfReactants>
          <speciesReference species="pHGF_Met_Met" stoichiometry="1" constant="true"/>
          <speciesReference species="PLCg" stoichiometry="1" constant="true"/>
        </listOfReactants>
        <listOfProducts>
          <speciesReference species="pHGF_Met_Met_PLCg" stoichiometry="1" constant="true"/>
        </listOfProducts>
        <kineticLaw>
          <math xmlns="http://www.w3.org/1998/Math/MathML">
            <apply>
              <times/>
              <ci> k1033 </ci>
              <ci> pHGF_Met_Met </ci>
              <ci> PLCg </ci>
              <cn type="e-notation"> 5.25 <sep/> -12 </cn>
            </apply>
          </math>
        </kineticLaw>
      </reaction>
      <reaction id="vRP13_21" reversible="false" fast="false">
        <listOfReactants>
          <speciesReference species="pHGF_Met_HGF_Met" stoichiometry="1" constant="true"/>
          <speciesReference species="PLCg" stoichiometry="1" constant="true"/>
        </listOfReactants>
        <listOfProducts>
          <speciesReference species="pHGF_Met_HGF_Met_PLCg" stoichiometry="1" constant="true"/>
        </listOfProducts>
        <kineticLaw>
          <math xmlns="http://www.w3.org/1998/Math/MathML">
            <apply>
              <times/>
              <ci> k1034 </ci>
              <ci> pHGF_Met_HGF_Met </ci>
              <ci> PLCg </ci>
              <cn type="e-notation"> 5.25 <sep/> -12 </cn>
            </apply>
          </math>
        </kineticLaw>
      </reaction>
      <reaction id="vRP13_22" reversible="false" fast="false">
        <listOfReactants>
          <speciesReference species="pPPrPPr" stoichiometry="1" constant="true"/>
          <speciesReference species="PLCg" stoichiometry="1" constant="true"/>
        </listOfReactants>
        <listOfProducts>
          <speciesReference species="pPPrPPr_PLCg" stoichiometry="1" constant="true"/>
        </listOfProducts>
        <kineticLaw>
          <math xmlns="http://www.w3.org/1998/Math/MathML">
            <apply>
              <times/>
              <ci> k1035 </ci>
              <ci> pPPrPPr </ci>
              <ci> PLCg </ci>
              <cn type="e-notation"> 5.25 <sep/> -12 </cn>
            </apply>
          </math>
        </kineticLaw>
      </reaction>
      <reaction id="vRP13_23" reversible="false" fast="false">
        <listOfReactants>
          <speciesReference species="pPPrPr" stoichiometry="1" constant="true"/>
          <speciesReference species="PLCg" stoichiometry="1" constant="true"/>
        </listOfReactants>
        <listOfProducts>
          <speciesReference species="pPPrPr_PLCg" stoichiometry="1" constant="true"/>
        </listOfProducts>
        <kineticLaw>
          <math xmlns="http://www.w3.org/1998/Math/MathML">
            <apply>
              <times/>
              <ci> k1036 </ci>
              <ci> pPPrPr </ci>
              <ci> PLCg </ci>
              <cn type="e-notation"> 5.25 <sep/> -12 </cn>
            </apply>
          </math>
        </kineticLaw>
      </reaction>
      <reaction id="vRP13_24" reversible="false" fast="false">
        <listOfReactants>
          <speciesReference species="pFFrFFr" stoichiometry="1" constant="true"/>
          <speciesReference species="PLCg" stoichiometry="1" constant="true"/>
        </listOfReactants>
        <listOfProducts>
          <speciesReference species="pFFrFFr_PLCg" stoichiometry="1" constant="true"/>
        </listOfProducts>
        <kineticLaw>
          <math xmlns="http://www.w3.org/1998/Math/MathML">
            <apply>
              <times/>
              <ci> k1037 </ci>
              <ci> pFFrFFr </ci>
              <ci> PLCg </ci>
              <cn type="e-notation"> 5.25 <sep/> -12 </cn>
            </apply>
          </math>
        </kineticLaw>
      </reaction>
      <reaction id="vRP13_25" reversible="false" fast="false">
        <listOfReactants>
          <speciesReference species="pFFrFr" stoichiometry="1" constant="true"/>
          <speciesReference species="PLCg" stoichiometry="1" constant="true"/>
        </listOfReactants>
        <listOfProducts>
          <speciesReference species="pFFrFr_PLCg" stoichiometry="1" constant="true"/>
        </listOfProducts>
        <kineticLaw>
          <math xmlns="http://www.w3.org/1998/Math/MathML">
            <apply>
              <times/>
              <ci> k1038 </ci>
              <ci> pFFrFr </ci>
              <ci> PLCg </ci>
              <cn type="e-notation"> 5.25 <sep/> -12 </cn>
            </apply>
          </math>
        </kineticLaw>
      </reaction>
      <reaction id="vRP13_26" reversible="false" fast="false">
        <listOfReactants>
          <speciesReference species="pIIrIr_IRS" stoichiometry="1" constant="true"/>
          <speciesReference species="PLCg" stoichiometry="1" constant="true"/>
        </listOfReactants>
        <listOfProducts>
          <speciesReference species="pIIrIr_IRS_PLCg" stoichiometry="1" constant="true"/>
        </listOfProducts>
        <kineticLaw>
          <math xmlns="http://www.w3.org/1998/Math/MathML">
            <apply>
              <times/>
              <ci> k1039 </ci>
              <ci> pIIrIr_IRS </ci>
              <ci> PLCg </ci>
              <cn type="e-notation"> 5.25 <sep/> -12 </cn>
            </apply>
          </math>
        </kineticLaw>
      </reaction>
      <reaction id="vRP13_27" reversible="false" fast="false">
        <listOfReactants>
          <speciesReference species="pINS_Isr_Isr_IRS" stoichiometry="1" constant="true"/>
          <speciesReference species="PLCg" stoichiometry="1" constant="true"/>
        </listOfReactants>
        <listOfProducts>
          <speciesReference species="pINS_Isr_Isr_IRS_PLCg" stoichiometry="1" constant="true"/>
        </listOfProducts>
        <kineticLaw>
          <math xmlns="http://www.w3.org/1998/Math/MathML">
            <apply>
              <times/>
              <ci> k1040 </ci>
              <ci> pINS_Isr_Isr_IRS </ci>
              <ci> PLCg </ci>
              <cn type="e-notation"> 5.25 <sep/> -12 </cn>
            </apply>
          </math>
        </kineticLaw>
      </reaction>
      <reaction id="vRP13_28" reversible="false" fast="false">
        <listOfReactants>
          <speciesReference species="pIIrIrI_IRS" stoichiometry="1" constant="true"/>
          <speciesReference species="PLCg" stoichiometry="1" constant="true"/>
        </listOfReactants>
        <listOfProducts>
          <speciesReference species="pIIrIrI_IRS_PLCg" stoichiometry="1" constant="true"/>
        </listOfProducts>
        <kineticLaw>
          <math xmlns="http://www.w3.org/1998/Math/MathML">
            <apply>
              <times/>
              <ci> k1041 </ci>
              <ci> pIIrIrI_IRS </ci>
              <ci> PLCg </ci>
              <cn type="e-notation"> 5.25 <sep/> -12 </cn>
            </apply>
          </math>
        </kineticLaw>
      </reaction>
      <reaction id="vRP13_29" reversible="false" fast="false">
        <listOfReactants>
          <speciesReference species="pINS_Isr_Isr_INS_IRS" stoichiometry="1" constant="true"/>
          <speciesReference species="PLCg" stoichiometry="1" constant="true"/>
        </listOfReactants>
        <listOfProducts>
          <speciesReference species="pINS_Isr_Isr_INS_IRS_PLCg" stoichiometry="1" constant="true"/>
        </listOfProducts>
        <kineticLaw>
          <math xmlns="http://www.w3.org/1998/Math/MathML">
            <apply>
              <times/>
              <ci> k1042 </ci>
              <ci> pINS_Isr_Isr_INS_IRS </ci>
              <ci> PLCg </ci>
              <cn type="e-notation"> 5.25 <sep/> -12 </cn>
            </apply>
          </math>
        </kineticLaw>
      </reaction>
      <reaction id="vRP14_1" reversible="false" fast="false">
        <listOfReactants>
          <speciesReference species="pEE1E2_PLCg" stoichiometry="1" constant="true"/>
        </listOfReactants>
        <listOfProducts>
          <speciesReference species="pEE1E2" stoichiometry="1" constant="true"/>
          <speciesReference species="PLCg" stoichiometry="1" constant="true"/>
        </listOfProducts>
        <kineticLaw>
          <math xmlns="http://www.w3.org/1998/Math/MathML">
            <apply>
              <times/>
              <ci> k1043 </ci>
              <ci> pEE1E2_PLCg </ci>
              <cn type="e-notation"> 5.25 <sep/> -12 </cn>
            </apply>
          </math>
        </kineticLaw>
      </reaction>
      <reaction id="vRP14_2" reversible="false" fast="false">
        <listOfReactants>
          <speciesReference species="pEE1Ev3_PLCg" stoichiometry="1" constant="true"/>
        </listOfReactants>
        <listOfProducts>
          <speciesReference species="pEE1Ev3" stoichiometry="1" constant="true"/>
          <speciesReference species="PLCg" stoichiometry="1" constant="true"/>
        </listOfProducts>
        <kineticLaw>
          <math xmlns="http://www.w3.org/1998/Math/MathML">
            <apply>
              <times/>
              <ci> k1044 </ci>
              <ci> pEE1Ev3_PLCg </ci>
              <cn type="e-notation"> 5.25 <sep/> -12 </cn>
            </apply>
          </math>
        </kineticLaw>
      </reaction>
      <reaction id="vRP14_3" reversible="false" fast="false">
        <listOfReactants>
          <speciesReference species="pEE1E1_PLCg" stoichiometry="1" constant="true"/>
        </listOfReactants>
        <listOfProducts>
          <speciesReference species="pEE1E1" stoichiometry="1" constant="true"/>
          <speciesReference species="PLCg" stoichiometry="1" constant="true"/>
        </listOfProducts>
        <kineticLaw>
          <math xmlns="http://www.w3.org/1998/Math/MathML">
            <apply>
              <times/>
              <ci> k1045 </ci>
              <ci> pEE1E1_PLCg </ci>
              <cn type="e-notation"> 5.25 <sep/> -12 </cn>
            </apply>
          </math>
        </kineticLaw>
      </reaction>
      <reaction id="vRP14_4" reversible="false" fast="false">
        <listOfReactants>
          <speciesReference species="pEE1EE1_PLCg" stoichiometry="1" constant="true"/>
        </listOfReactants>
        <listOfProducts>
          <speciesReference species="pEE1EE1" stoichiometry="1" constant="true"/>
          <speciesReference species="PLCg" stoichiometry="1" constant="true"/>
        </listOfProducts>
        <kineticLaw>
          <math xmlns="http://www.w3.org/1998/Math/MathML">
            <apply>
              <times/>
              <ci> k1046 </ci>
              <ci> pEE1EE1_PLCg </ci>
              <cn type="e-notation"> 5.25 <sep/> -12 </cn>
            </apply>
          </math>
        </kineticLaw>
      </reaction>
      <reaction id="vRP14_5" reversible="false" fast="false">
        <listOfReactants>
          <speciesReference species="pEE1E3_PLCg" stoichiometry="1" constant="true"/>
        </listOfReactants>
        <listOfProducts>
          <speciesReference species="pEE1E3" stoichiometry="1" constant="true"/>
          <speciesReference species="PLCg" stoichiometry="1" constant="true"/>
        </listOfProducts>
        <kineticLaw>
          <math xmlns="http://www.w3.org/1998/Math/MathML">
            <apply>
              <times/>
              <ci> k1047 </ci>
              <ci> pEE1E3_PLCg </ci>
              <cn type="e-notation"> 5.25 <sep/> -12 </cn>
            </apply>
          </math>
        </kineticLaw>
      </reaction>
      <reaction id="vRP14_6" reversible="false" fast="false">
        <listOfReactants>
          <speciesReference species="pEE1HE3_PLCg" stoichiometry="1" constant="true"/>
        </listOfReactants>
        <listOfProducts>
          <speciesReference species="pEE1HE3" stoichiometry="1" constant="true"/>
          <speciesReference species="PLCg" stoichiometry="1" constant="true"/>
        </listOfProducts>
        <kineticLaw>
          <math xmlns="http://www.w3.org/1998/Math/MathML">
            <apply>
              <times/>
              <ci> k1048 </ci>
              <ci> pEE1HE3_PLCg </ci>
              <cn type="e-notation"> 5.25 <sep/> -12 </cn>
            </apply>
          </math>
        </kineticLaw>
      </reaction>
      <reaction id="vRP14_7" reversible="false" fast="false">
        <listOfReactants>
          <speciesReference species="pEE1E4_PLCg" stoichiometry="1" constant="true"/>
        </listOfReactants>
        <listOfProducts>
          <speciesReference species="pEE1E4" stoichiometry="1" constant="true"/>
          <speciesReference species="PLCg" stoichiometry="1" constant="true"/>
        </listOfProducts>
        <kineticLaw>
          <math xmlns="http://www.w3.org/1998/Math/MathML">
            <apply>
              <times/>
              <ci> k1049 </ci>
              <ci> pEE1E4_PLCg </ci>
              <cn type="e-notation"> 5.25 <sep/> -12 </cn>
            </apply>
          </math>
        </kineticLaw>
      </reaction>
      <reaction id="vRP14_8" reversible="false" fast="false">
        <listOfReactants>
          <speciesReference species="pEE1HE4_PLCg" stoichiometry="1" constant="true"/>
        </listOfReactants>
        <listOfProducts>
          <speciesReference species="pEE1HE4" stoichiometry="1" constant="true"/>
          <speciesReference species="PLCg" stoichiometry="1" constant="true"/>
        </listOfProducts>
        <kineticLaw>
          <math xmlns="http://www.w3.org/1998/Math/MathML">
            <apply>
              <times/>
              <ci> k1050 </ci>
              <ci> pEE1HE4_PLCg </ci>
              <cn type="e-notation"> 5.25 <sep/> -12 </cn>
            </apply>
          </math>
        </kineticLaw>
      </reaction>
      <reaction id="vRP14_9" reversible="false" fast="false">
        <listOfReactants>
          <speciesReference species="pE2HE3_PLCg" stoichiometry="1" constant="true"/>
        </listOfReactants>
        <listOfProducts>
          <speciesReference species="pE2HE3" stoichiometry="1" constant="true"/>
          <speciesReference species="PLCg" stoichiometry="1" constant="true"/>
        </listOfProducts>
        <kineticLaw>
          <math xmlns="http://www.w3.org/1998/Math/MathML">
            <apply>
              <times/>
              <ci> k1051 </ci>
              <ci> pE2HE3_PLCg </ci>
              <cn type="e-notation"> 5.25 <sep/> -12 </cn>
            </apply>
          </math>
        </kineticLaw>
      </reaction>
      <reaction id="vRP14_10" reversible="false" fast="false">
        <listOfReactants>
          <speciesReference species="pHE3Ev3_PLCg" stoichiometry="1" constant="true"/>
        </listOfReactants>
        <listOfProducts>
          <speciesReference species="pHE3Ev3" stoichiometry="1" constant="true"/>
          <speciesReference species="PLCg" stoichiometry="1" constant="true"/>
        </listOfProducts>
        <kineticLaw>
          <math xmlns="http://www.w3.org/1998/Math/MathML">
            <apply>
              <times/>
              <ci> k1052 </ci>
              <ci> pHE3Ev3_PLCg </ci>
              <cn type="e-notation"> 5.25 <sep/> -12 </cn>
            </apply>
          </math>
        </kineticLaw>
      </reaction>
      <reaction id="vRP14_11" reversible="false" fast="false">
        <listOfReactants>
          <speciesReference species="pE1HE3_PLCg" stoichiometry="1" constant="true"/>
        </listOfReactants>
        <listOfProducts>
          <speciesReference species="pE1HE3" stoichiometry="1" constant="true"/>
          <speciesReference species="PLCg" stoichiometry="1" constant="true"/>
        </listOfProducts>
        <kineticLaw>
          <math xmlns="http://www.w3.org/1998/Math/MathML">
            <apply>
              <times/>
              <ci> k1053 </ci>
              <ci> pE1HE3_PLCg </ci>
              <cn type="e-notation"> 5.25 <sep/> -12 </cn>
            </apply>
          </math>
        </kineticLaw>
      </reaction>
      <reaction id="vRP14_12" reversible="false" fast="false">
        <listOfReactants>
          <speciesReference species="pHE3E4_PLCg" stoichiometry="1" constant="true"/>
        </listOfReactants>
        <listOfProducts>
          <speciesReference species="pHE3E4" stoichiometry="1" constant="true"/>
          <speciesReference species="PLCg" stoichiometry="1" constant="true"/>
        </listOfProducts>
        <kineticLaw>
          <math xmlns="http://www.w3.org/1998/Math/MathML">
            <apply>
              <times/>
              <ci> k1054 </ci>
              <ci> pHE3E4_PLCg </ci>
              <cn type="e-notation"> 5.25 <sep/> -12 </cn>
            </apply>
          </math>
        </kineticLaw>
      </reaction>
      <reaction id="vRP14_13" reversible="false" fast="false">
        <listOfReactants>
          <speciesReference species="pHE3HE4_PLCg" stoichiometry="1" constant="true"/>
        </listOfReactants>
        <listOfProducts>
          <speciesReference species="pHE3HE4" stoichiometry="1" constant="true"/>
          <speciesReference species="PLCg" stoichiometry="1" constant="true"/>
        </listOfProducts>
        <kineticLaw>
          <math xmlns="http://www.w3.org/1998/Math/MathML">
            <apply>
              <times/>
              <ci> k1055 </ci>
              <ci> pHE3HE4_PLCg </ci>
              <cn type="e-notation"> 5.25 <sep/> -12 </cn>
            </apply>
          </math>
        </kineticLaw>
      </reaction>
      <reaction id="vRP14_14" reversible="false" fast="false">
        <listOfReactants>
          <speciesReference species="pE2HE4_PLCg" stoichiometry="1" constant="true"/>
        </listOfReactants>
        <listOfProducts>
          <speciesReference species="pE2HE4" stoichiometry="1" constant="true"/>
          <speciesReference species="PLCg" stoichiometry="1" constant="true"/>
        </listOfProducts>
        <kineticLaw>
          <math xmlns="http://www.w3.org/1998/Math/MathML">
            <apply>
              <times/>
              <ci> k1056 </ci>
              <ci> pE2HE4_PLCg </ci>
              <cn type="e-notation"> 5.25 <sep/> -12 </cn>
            </apply>
          </math>
        </kineticLaw>
      </reaction>
      <reaction id="vRP14_15" reversible="false" fast="false">
        <listOfReactants>
          <speciesReference species="pHE4Ev3_PLCg" stoichiometry="1" constant="true"/>
        </listOfReactants>
        <listOfProducts>
          <speciesReference species="pHE4Ev3" stoichiometry="1" constant="true"/>
          <speciesReference species="PLCg" stoichiometry="1" constant="true"/>
        </listOfProducts>
        <kineticLaw>
          <math xmlns="http://www.w3.org/1998/Math/MathML">
            <apply>
              <times/>
              <ci> k1057 </ci>
              <ci> pHE4Ev3_PLCg </ci>
              <cn type="e-notation"> 5.25 <sep/> -12 </cn>
            </apply>
          </math>
        </kineticLaw>
      </reaction>
      <reaction id="vRP14_16" reversible="false" fast="false">
        <listOfReactants>
          <speciesReference species="pE1HE4_PLCg" stoichiometry="1" constant="true"/>
        </listOfReactants>
        <listOfProducts>
          <speciesReference species="pE1HE4" stoichiometry="1" constant="true"/>
          <speciesReference species="PLCg" stoichiometry="1" constant="true"/>
        </listOfProducts>
        <kineticLaw>
          <math xmlns="http://www.w3.org/1998/Math/MathML">
            <apply>
              <times/>
              <ci> k1058 </ci>
              <ci> pE1HE4_PLCg </ci>
              <cn type="e-notation"> 5.25 <sep/> -12 </cn>
            </apply>
          </math>
        </kineticLaw>
      </reaction>
      <reaction id="vRP14_17" reversible="false" fast="false">
        <listOfReactants>
          <speciesReference species="pE3HE4_PLCg" stoichiometry="1" constant="true"/>
        </listOfReactants>
        <listOfProducts>
          <speciesReference species="pE3HE4" stoichiometry="1" constant="true"/>
          <speciesReference species="PLCg" stoichiometry="1" constant="true"/>
        </listOfProducts>
        <kineticLaw>
          <math xmlns="http://www.w3.org/1998/Math/MathML">
            <apply>
              <times/>
              <ci> k1059 </ci>
              <ci> pE3HE4_PLCg </ci>
              <cn type="e-notation"> 5.25 <sep/> -12 </cn>
            </apply>
          </math>
        </kineticLaw>
      </reaction>
      <reaction id="vRP14_18" reversible="false" fast="false">
        <listOfReactants>
          <speciesReference species="pHE4E4_PLCg" stoichiometry="1" constant="true"/>
        </listOfReactants>
        <listOfProducts>
          <speciesReference species="pHE4E4" stoichiometry="1" constant="true"/>
          <speciesReference species="PLCg" stoichiometry="1" constant="true"/>
        </listOfProducts>
        <kineticLaw>
          <math xmlns="http://www.w3.org/1998/Math/MathML">
            <apply>
              <times/>
              <ci> k1060 </ci>
              <ci> pHE4E4_PLCg </ci>
              <cn type="e-notation"> 5.25 <sep/> -12 </cn>
            </apply>
          </math>
        </kineticLaw>
      </reaction>
      <reaction id="vRP14_19" reversible="false" fast="false">
        <listOfReactants>
          <speciesReference species="pHE4HE4_PLCg" stoichiometry="1" constant="true"/>
        </listOfReactants>
        <listOfProducts>
          <speciesReference species="pHE4HE4" stoichiometry="1" constant="true"/>
          <speciesReference species="PLCg" stoichiometry="1" constant="true"/>
        </listOfProducts>
        <kineticLaw>
          <math xmlns="http://www.w3.org/1998/Math/MathML">
            <apply>
              <times/>
              <ci> k1061 </ci>
              <ci> pHE4HE4_PLCg </ci>
              <cn type="e-notation"> 5.25 <sep/> -12 </cn>
            </apply>
          </math>
        </kineticLaw>
      </reaction>
      <reaction id="vRP14_20" reversible="false" fast="false">
        <listOfReactants>
          <speciesReference species="pHGF_Met_Met_PLCg" stoichiometry="1" constant="true"/>
        </listOfReactants>
        <listOfProducts>
          <speciesReference species="pHGF_Met_Met" stoichiometry="1" constant="true"/>
          <speciesReference species="PLCg" stoichiometry="1" constant="true"/>
        </listOfProducts>
        <kineticLaw>
          <math xmlns="http://www.w3.org/1998/Math/MathML">
            <apply>
              <times/>
              <ci> k1062 </ci>
              <ci> pHGF_Met_Met_PLCg </ci>
              <cn type="e-notation"> 5.25 <sep/> -12 </cn>
            </apply>
          </math>
        </kineticLaw>
      </reaction>
      <reaction id="vRP14_21" reversible="false" fast="false">
        <listOfReactants>
          <speciesReference species="pHGF_Met_HGF_Met_PLCg" stoichiometry="1" constant="true"/>
        </listOfReactants>
        <listOfProducts>
          <speciesReference species="pHGF_Met_HGF_Met" stoichiometry="1" constant="true"/>
          <speciesReference species="PLCg" stoichiometry="1" constant="true"/>
        </listOfProducts>
        <kineticLaw>
          <math xmlns="http://www.w3.org/1998/Math/MathML">
            <apply>
              <times/>
              <ci> k1063 </ci>
              <ci> pHGF_Met_HGF_Met_PLCg </ci>
              <cn type="e-notation"> 5.25 <sep/> -12 </cn>
            </apply>
          </math>
        </kineticLaw>
      </reaction>
      <reaction id="vRP14_22" reversible="false" fast="false">
        <listOfReactants>
          <speciesReference species="pPPrPPr_PLCg" stoichiometry="1" constant="true"/>
        </listOfReactants>
        <listOfProducts>
          <speciesReference species="pPPrPPr" stoichiometry="1" constant="true"/>
          <speciesReference species="PLCg" stoichiometry="1" constant="true"/>
        </listOfProducts>
        <kineticLaw>
          <math xmlns="http://www.w3.org/1998/Math/MathML">
            <apply>
              <times/>
              <ci> k1064 </ci>
              <ci> pPPrPPr_PLCg </ci>
              <cn type="e-notation"> 5.25 <sep/> -12 </cn>
            </apply>
          </math>
        </kineticLaw>
      </reaction>
      <reaction id="vRP14_23" reversible="false" fast="false">
        <listOfReactants>
          <speciesReference species="pPPrPr_PLCg" stoichiometry="1" constant="true"/>
        </listOfReactants>
        <listOfProducts>
          <speciesReference species="pPPrPr" stoichiometry="1" constant="true"/>
          <speciesReference species="PLCg" stoichiometry="1" constant="true"/>
        </listOfProducts>
        <kineticLaw>
          <math xmlns="http://www.w3.org/1998/Math/MathML">
            <apply>
              <times/>
              <ci> k1065 </ci>
              <ci> pPPrPr_PLCg </ci>
              <cn type="e-notation"> 5.25 <sep/> -12 </cn>
            </apply>
          </math>
        </kineticLaw>
      </reaction>
      <reaction id="vRP14_24" reversible="false" fast="false">
        <listOfReactants>
          <speciesReference species="pFFrFFr_PLCg" stoichiometry="1" constant="true"/>
        </listOfReactants>
        <listOfProducts>
          <speciesReference species="pFFrFFr" stoichiometry="1" constant="true"/>
          <speciesReference species="PLCg" stoichiometry="1" constant="true"/>
        </listOfProducts>
        <kineticLaw>
          <math xmlns="http://www.w3.org/1998/Math/MathML">
            <apply>
              <times/>
              <ci> k1066 </ci>
              <ci> pFFrFFr_PLCg </ci>
              <cn type="e-notation"> 5.25 <sep/> -12 </cn>
            </apply>
          </math>
        </kineticLaw>
      </reaction>
      <reaction id="vRP14_25" reversible="false" fast="false">
        <listOfReactants>
          <speciesReference species="pFFrFr_PLCg" stoichiometry="1" constant="true"/>
        </listOfReactants>
        <listOfProducts>
          <speciesReference species="pFFrFr" stoichiometry="1" constant="true"/>
          <speciesReference species="PLCg" stoichiometry="1" constant="true"/>
        </listOfProducts>
        <kineticLaw>
          <math xmlns="http://www.w3.org/1998/Math/MathML">
            <apply>
              <times/>
              <ci> k1067 </ci>
              <ci> pFFrFr_PLCg </ci>
              <cn type="e-notation"> 5.25 <sep/> -12 </cn>
            </apply>
          </math>
        </kineticLaw>
      </reaction>
      <reaction id="vRP14_26" reversible="false" fast="false">
        <listOfReactants>
          <speciesReference species="pIIrIr_IRS_PLCg" stoichiometry="1" constant="true"/>
        </listOfReactants>
        <listOfProducts>
          <speciesReference species="pIIrIr_IRS" stoichiometry="1" constant="true"/>
          <speciesReference species="PLCg" stoichiometry="1" constant="true"/>
        </listOfProducts>
        <kineticLaw>
          <math xmlns="http://www.w3.org/1998/Math/MathML">
            <apply>
              <times/>
              <ci> k1068 </ci>
              <ci> pIIrIr_IRS_PLCg </ci>
              <cn type="e-notation"> 5.25 <sep/> -12 </cn>
            </apply>
          </math>
        </kineticLaw>
      </reaction>
      <reaction id="vRP14_27" reversible="false" fast="false">
        <listOfReactants>
          <speciesReference species="pINS_Isr_Isr_IRS_PLCg" stoichiometry="1" constant="true"/>
        </listOfReactants>
        <listOfProducts>
          <speciesReference species="pINS_Isr_Isr_IRS" stoichiometry="1" constant="true"/>
          <speciesReference species="PLCg" stoichiometry="1" constant="true"/>
        </listOfProducts>
        <kineticLaw>
          <math xmlns="http://www.w3.org/1998/Math/MathML">
            <apply>
              <times/>
              <ci> k1069 </ci>
              <ci> pINS_Isr_Isr_IRS_PLCg </ci>
              <cn type="e-notation"> 5.25 <sep/> -12 </cn>
            </apply>
          </math>
        </kineticLaw>
      </reaction>
      <reaction id="vRP14_28" reversible="false" fast="false">
        <listOfReactants>
          <speciesReference species="pIIrIrI_IRS_PLCg" stoichiometry="1" constant="true"/>
        </listOfReactants>
        <listOfProducts>
          <speciesReference species="pIIrIrI_IRS" stoichiometry="1" constant="true"/>
          <speciesReference species="PLCg" stoichiometry="1" constant="true"/>
        </listOfProducts>
        <kineticLaw>
          <math xmlns="http://www.w3.org/1998/Math/MathML">
            <apply>
              <times/>
              <ci> k1070 </ci>
              <ci> pIIrIrI_IRS_PLCg </ci>
              <cn type="e-notation"> 5.25 <sep/> -12 </cn>
            </apply>
          </math>
        </kineticLaw>
      </reaction>
      <reaction id="vRP14_29" reversible="false" fast="false">
        <listOfReactants>
          <speciesReference species="pINS_Isr_Isr_INS_IRS_PLCg" stoichiometry="1" constant="true"/>
        </listOfReactants>
        <listOfProducts>
          <speciesReference species="pINS_Isr_Isr_INS_IRS" stoichiometry="1" constant="true"/>
          <speciesReference species="PLCg" stoichiometry="1" constant="true"/>
        </listOfProducts>
        <kineticLaw>
          <math xmlns="http://www.w3.org/1998/Math/MathML">
            <apply>
              <times/>
              <ci> k1071 </ci>
              <ci> pINS_Isr_Isr_INS_IRS_PLCg </ci>
              <cn type="e-notation"> 5.25 <sep/> -12 </cn>
            </apply>
          </math>
        </kineticLaw>
      </reaction>
      <reaction id="vRP15_1" reversible="false" fast="false">
        <listOfReactants>
          <speciesReference species="pEE1E2" stoichiometry="1" constant="true"/>
          <speciesReference species="PI3K1" stoichiometry="1" constant="true"/>
        </listOfReactants>
        <listOfProducts>
          <speciesReference species="pEE1E2_PI3K1" stoichiometry="1" constant="true"/>
        </listOfProducts>
        <kineticLaw>
          <math xmlns="http://www.w3.org/1998/Math/MathML">
            <apply>
              <times/>
              <ci> k1072 </ci>
              <ci> pEE1E2 </ci>
              <ci> PI3K1 </ci>
              <cn type="e-notation"> 5.25 <sep/> -12 </cn>
            </apply>
          </math>
        </kineticLaw>
      </reaction>
      <reaction id="vRP15_2" reversible="false" fast="false">
        <listOfReactants>
          <speciesReference species="pEE1Ev3" stoichiometry="1" constant="true"/>
          <speciesReference species="PI3K1" stoichiometry="1" constant="true"/>
        </listOfReactants>
        <listOfProducts>
          <speciesReference species="pEE1Ev3_PI3K1" stoichiometry="1" constant="true"/>
        </listOfProducts>
        <kineticLaw>
          <math xmlns="http://www.w3.org/1998/Math/MathML">
            <apply>
              <times/>
              <ci> k1073 </ci>
              <ci> pEE1Ev3 </ci>
              <ci> PI3K1 </ci>
              <cn type="e-notation"> 5.25 <sep/> -12 </cn>
            </apply>
          </math>
        </kineticLaw>
      </reaction>
      <reaction id="vRP15_3" reversible="false" fast="false">
        <listOfReactants>
          <speciesReference species="pEE1E1" stoichiometry="1" constant="true"/>
          <speciesReference species="PI3K1" stoichiometry="1" constant="true"/>
        </listOfReactants>
        <listOfProducts>
          <speciesReference species="pEE1E1_PI3K1" stoichiometry="1" constant="true"/>
        </listOfProducts>
        <kineticLaw>
          <math xmlns="http://www.w3.org/1998/Math/MathML">
            <apply>
              <times/>
              <ci> k1074 </ci>
              <ci> pEE1E1 </ci>
              <ci> PI3K1 </ci>
              <cn type="e-notation"> 5.25 <sep/> -12 </cn>
            </apply>
          </math>
        </kineticLaw>
      </reaction>
      <reaction id="vRP15_4" reversible="false" fast="false">
        <listOfReactants>
          <speciesReference species="pEE1EE1" stoichiometry="1" constant="true"/>
          <speciesReference species="PI3K1" stoichiometry="1" constant="true"/>
        </listOfReactants>
        <listOfProducts>
          <speciesReference species="pEE1EE1_PI3K1" stoichiometry="1" constant="true"/>
        </listOfProducts>
        <kineticLaw>
          <math xmlns="http://www.w3.org/1998/Math/MathML">
            <apply>
              <times/>
              <ci> k1075 </ci>
              <ci> pEE1EE1 </ci>
              <ci> PI3K1 </ci>
              <cn type="e-notation"> 5.25 <sep/> -12 </cn>
            </apply>
          </math>
        </kineticLaw>
      </reaction>
      <reaction id="vRP15_5" reversible="false" fast="false">
        <listOfReactants>
          <speciesReference species="pEE1E3" stoichiometry="1" constant="true"/>
          <speciesReference species="PI3K1" stoichiometry="1" constant="true"/>
        </listOfReactants>
        <listOfProducts>
          <speciesReference species="pEE1E3_PI3K1" stoichiometry="1" constant="true"/>
        </listOfProducts>
        <kineticLaw>
          <math xmlns="http://www.w3.org/1998/Math/MathML">
            <apply>
              <times/>
              <ci> k1076 </ci>
              <ci> pEE1E3 </ci>
              <ci> PI3K1 </ci>
              <cn type="e-notation"> 5.25 <sep/> -12 </cn>
            </apply>
          </math>
        </kineticLaw>
      </reaction>
      <reaction id="vRP15_6" reversible="false" fast="false">
        <listOfReactants>
          <speciesReference species="pEE1HE3" stoichiometry="1" constant="true"/>
          <speciesReference species="PI3K1" stoichiometry="1" constant="true"/>
        </listOfReactants>
        <listOfProducts>
          <speciesReference species="pEE1HE3_PI3K1" stoichiometry="1" constant="true"/>
        </listOfProducts>
        <kineticLaw>
          <math xmlns="http://www.w3.org/1998/Math/MathML">
            <apply>
              <times/>
              <ci> k1077 </ci>
              <ci> pEE1HE3 </ci>
              <ci> PI3K1 </ci>
              <cn type="e-notation"> 5.25 <sep/> -12 </cn>
            </apply>
          </math>
        </kineticLaw>
      </reaction>
      <reaction id="vRP15_7" reversible="false" fast="false">
        <listOfReactants>
          <speciesReference species="pEE1E4" stoichiometry="1" constant="true"/>
          <speciesReference species="PI3K1" stoichiometry="1" constant="true"/>
        </listOfReactants>
        <listOfProducts>
          <speciesReference species="pEE1E4_PI3K1" stoichiometry="1" constant="true"/>
        </listOfProducts>
        <kineticLaw>
          <math xmlns="http://www.w3.org/1998/Math/MathML">
            <apply>
              <times/>
              <ci> k1078 </ci>
              <ci> pEE1E4 </ci>
              <ci> PI3K1 </ci>
              <cn type="e-notation"> 5.25 <sep/> -12 </cn>
            </apply>
          </math>
        </kineticLaw>
      </reaction>
      <reaction id="vRP15_8" reversible="false" fast="false">
        <listOfReactants>
          <speciesReference species="pEE1HE4" stoichiometry="1" constant="true"/>
          <speciesReference species="PI3K1" stoichiometry="1" constant="true"/>
        </listOfReactants>
        <listOfProducts>
          <speciesReference species="pEE1HE4_PI3K1" stoichiometry="1" constant="true"/>
        </listOfProducts>
        <kineticLaw>
          <math xmlns="http://www.w3.org/1998/Math/MathML">
            <apply>
              <times/>
              <ci> k1079 </ci>
              <ci> pEE1HE4 </ci>
              <ci> PI3K1 </ci>
              <cn type="e-notation"> 5.25 <sep/> -12 </cn>
            </apply>
          </math>
        </kineticLaw>
      </reaction>
      <reaction id="vRP15_9" reversible="false" fast="false">
        <listOfReactants>
          <speciesReference species="pE2HE3" stoichiometry="1" constant="true"/>
          <speciesReference species="PI3K1" stoichiometry="1" constant="true"/>
        </listOfReactants>
        <listOfProducts>
          <speciesReference species="pE2HE3_PI3K1" stoichiometry="1" constant="true"/>
        </listOfProducts>
        <kineticLaw>
          <math xmlns="http://www.w3.org/1998/Math/MathML">
            <apply>
              <times/>
              <ci> k1080 </ci>
              <ci> pE2HE3 </ci>
              <ci> PI3K1 </ci>
              <cn type="e-notation"> 5.25 <sep/> -12 </cn>
            </apply>
          </math>
        </kineticLaw>
      </reaction>
      <reaction id="vRP15_10" reversible="false" fast="false">
        <listOfReactants>
          <speciesReference species="pHE3Ev3" stoichiometry="1" constant="true"/>
          <speciesReference species="PI3K1" stoichiometry="1" constant="true"/>
        </listOfReactants>
        <listOfProducts>
          <speciesReference species="pHE3Ev3_PI3K1" stoichiometry="1" constant="true"/>
        </listOfProducts>
        <kineticLaw>
          <math xmlns="http://www.w3.org/1998/Math/MathML">
            <apply>
              <times/>
              <ci> k1081 </ci>
              <ci> pHE3Ev3 </ci>
              <ci> PI3K1 </ci>
              <cn type="e-notation"> 5.25 <sep/> -12 </cn>
            </apply>
          </math>
        </kineticLaw>
      </reaction>
      <reaction id="vRP15_11" reversible="false" fast="false">
        <listOfReactants>
          <speciesReference species="pE1HE3" stoichiometry="1" constant="true"/>
          <speciesReference species="PI3K1" stoichiometry="1" constant="true"/>
        </listOfReactants>
        <listOfProducts>
          <speciesReference species="pE1HE3_PI3K1" stoichiometry="1" constant="true"/>
        </listOfProducts>
        <kineticLaw>
          <math xmlns="http://www.w3.org/1998/Math/MathML">
            <apply>
              <times/>
              <ci> k1082 </ci>
              <ci> pE1HE3 </ci>
              <ci> PI3K1 </ci>
              <cn type="e-notation"> 5.25 <sep/> -12 </cn>
            </apply>
          </math>
        </kineticLaw>
      </reaction>
      <reaction id="vRP15_12" reversible="false" fast="false">
        <listOfReactants>
          <speciesReference species="pHE3E4" stoichiometry="1" constant="true"/>
          <speciesReference species="PI3K1" stoichiometry="1" constant="true"/>
        </listOfReactants>
        <listOfProducts>
          <speciesReference species="pHE3E4_PI3K1" stoichiometry="1" constant="true"/>
        </listOfProducts>
        <kineticLaw>
          <math xmlns="http://www.w3.org/1998/Math/MathML">
            <apply>
              <times/>
              <ci> k1083 </ci>
              <ci> pHE3E4 </ci>
              <ci> PI3K1 </ci>
              <cn type="e-notation"> 5.25 <sep/> -12 </cn>
            </apply>
          </math>
        </kineticLaw>
      </reaction>
      <reaction id="vRP15_13" reversible="false" fast="false">
        <listOfReactants>
          <speciesReference species="pHE3HE4" stoichiometry="1" constant="true"/>
          <speciesReference species="PI3K1" stoichiometry="1" constant="true"/>
        </listOfReactants>
        <listOfProducts>
          <speciesReference species="pHE3HE4_PI3K1" stoichiometry="1" constant="true"/>
        </listOfProducts>
        <kineticLaw>
          <math xmlns="http://www.w3.org/1998/Math/MathML">
            <apply>
              <times/>
              <ci> k1084 </ci>
              <ci> pHE3HE4 </ci>
              <ci> PI3K1 </ci>
              <cn type="e-notation"> 5.25 <sep/> -12 </cn>
            </apply>
          </math>
        </kineticLaw>
      </reaction>
      <reaction id="vRP15_14" reversible="false" fast="false">
        <listOfReactants>
          <speciesReference species="pE2HE4" stoichiometry="1" constant="true"/>
          <speciesReference species="PI3K1" stoichiometry="1" constant="true"/>
        </listOfReactants>
        <listOfProducts>
          <speciesReference species="pE2HE4_PI3K1" stoichiometry="1" constant="true"/>
        </listOfProducts>
        <kineticLaw>
          <math xmlns="http://www.w3.org/1998/Math/MathML">
            <apply>
              <times/>
              <ci> k1085 </ci>
              <ci> pE2HE4 </ci>
              <ci> PI3K1 </ci>
              <cn type="e-notation"> 5.25 <sep/> -12 </cn>
            </apply>
          </math>
        </kineticLaw>
      </reaction>
      <reaction id="vRP15_15" reversible="false" fast="false">
        <listOfReactants>
          <speciesReference species="pHE4Ev3" stoichiometry="1" constant="true"/>
          <speciesReference species="PI3K1" stoichiometry="1" constant="true"/>
        </listOfReactants>
        <listOfProducts>
          <speciesReference species="pHE4Ev3_PI3K1" stoichiometry="1" constant="true"/>
        </listOfProducts>
        <kineticLaw>
          <math xmlns="http://www.w3.org/1998/Math/MathML">
            <apply>
              <times/>
              <ci> k1086 </ci>
              <ci> pHE4Ev3 </ci>
              <ci> PI3K1 </ci>
              <cn type="e-notation"> 5.25 <sep/> -12 </cn>
            </apply>
          </math>
        </kineticLaw>
      </reaction>
      <reaction id="vRP15_16" reversible="false" fast="false">
        <listOfReactants>
          <speciesReference species="pE1HE4" stoichiometry="1" constant="true"/>
          <speciesReference species="PI3K1" stoichiometry="1" constant="true"/>
        </listOfReactants>
        <listOfProducts>
          <speciesReference species="pE1HE4_PI3K1" stoichiometry="1" constant="true"/>
        </listOfProducts>
        <kineticLaw>
          <math xmlns="http://www.w3.org/1998/Math/MathML">
            <apply>
              <times/>
              <ci> k1087 </ci>
              <ci> pE1HE4 </ci>
              <ci> PI3K1 </ci>
              <cn type="e-notation"> 5.25 <sep/> -12 </cn>
            </apply>
          </math>
        </kineticLaw>
      </reaction>
      <reaction id="vRP15_17" reversible="false" fast="false">
        <listOfReactants>
          <speciesReference species="pE3HE4" stoichiometry="1" constant="true"/>
          <speciesReference species="PI3K1" stoichiometry="1" constant="true"/>
        </listOfReactants>
        <listOfProducts>
          <speciesReference species="pE3HE4_PI3K1" stoichiometry="1" constant="true"/>
        </listOfProducts>
        <kineticLaw>
          <math xmlns="http://www.w3.org/1998/Math/MathML">
            <apply>
              <times/>
              <ci> k1088 </ci>
              <ci> pE3HE4 </ci>
              <ci> PI3K1 </ci>
              <cn type="e-notation"> 5.25 <sep/> -12 </cn>
            </apply>
          </math>
        </kineticLaw>
      </reaction>
      <reaction id="vRP15_18" reversible="false" fast="false">
        <listOfReactants>
          <speciesReference species="pHE4E4" stoichiometry="1" constant="true"/>
          <speciesReference species="PI3K1" stoichiometry="1" constant="true"/>
        </listOfReactants>
        <listOfProducts>
          <speciesReference species="pHE4E4_PI3K1" stoichiometry="1" constant="true"/>
        </listOfProducts>
        <kineticLaw>
          <math xmlns="http://www.w3.org/1998/Math/MathML">
            <apply>
              <times/>
              <ci> k1089 </ci>
              <ci> pHE4E4 </ci>
              <ci> PI3K1 </ci>
              <cn type="e-notation"> 5.25 <sep/> -12 </cn>
            </apply>
          </math>
        </kineticLaw>
      </reaction>
      <reaction id="vRP15_19" reversible="false" fast="false">
        <listOfReactants>
          <speciesReference species="pHE4HE4" stoichiometry="1" constant="true"/>
          <speciesReference species="PI3K1" stoichiometry="1" constant="true"/>
        </listOfReactants>
        <listOfProducts>
          <speciesReference species="pHE4HE4_PI3K1" stoichiometry="1" constant="true"/>
        </listOfProducts>
        <kineticLaw>
          <math xmlns="http://www.w3.org/1998/Math/MathML">
            <apply>
              <times/>
              <ci> k1090 </ci>
              <ci> pHE4HE4 </ci>
              <ci> PI3K1 </ci>
              <cn type="e-notation"> 5.25 <sep/> -12 </cn>
            </apply>
          </math>
        </kineticLaw>
      </reaction>
      <reaction id="vRP15_20" reversible="false" fast="false">
        <listOfReactants>
          <speciesReference species="pHGF_Met_Met" stoichiometry="1" constant="true"/>
          <speciesReference species="PI3K1" stoichiometry="1" constant="true"/>
        </listOfReactants>
        <listOfProducts>
          <speciesReference species="pHGF_Met_Met_PI3K1" stoichiometry="1" constant="true"/>
        </listOfProducts>
        <kineticLaw>
          <math xmlns="http://www.w3.org/1998/Math/MathML">
            <apply>
              <times/>
              <ci> k1091 </ci>
              <ci> pHGF_Met_Met </ci>
              <ci> PI3K1 </ci>
              <cn type="e-notation"> 5.25 <sep/> -12 </cn>
            </apply>
          </math>
        </kineticLaw>
      </reaction>
      <reaction id="vRP15_21" reversible="false" fast="false">
        <listOfReactants>
          <speciesReference species="pHGF_Met_HGF_Met" stoichiometry="1" constant="true"/>
          <speciesReference species="PI3K1" stoichiometry="1" constant="true"/>
        </listOfReactants>
        <listOfProducts>
          <speciesReference species="pHGF_Met_HGF_Met_PI3K1" stoichiometry="1" constant="true"/>
        </listOfProducts>
        <kineticLaw>
          <math xmlns="http://www.w3.org/1998/Math/MathML">
            <apply>
              <times/>
              <ci> k1092 </ci>
              <ci> pHGF_Met_HGF_Met </ci>
              <ci> PI3K1 </ci>
              <cn type="e-notation"> 5.25 <sep/> -12 </cn>
            </apply>
          </math>
        </kineticLaw>
      </reaction>
      <reaction id="vRP15_22" reversible="false" fast="false">
        <listOfReactants>
          <speciesReference species="pPPrPPr" stoichiometry="1" constant="true"/>
          <speciesReference species="PI3K1" stoichiometry="1" constant="true"/>
        </listOfReactants>
        <listOfProducts>
          <speciesReference species="pPPrPPr_PI3K1" stoichiometry="1" constant="true"/>
        </listOfProducts>
        <kineticLaw>
          <math xmlns="http://www.w3.org/1998/Math/MathML">
            <apply>
              <times/>
              <ci> k1093 </ci>
              <ci> pPPrPPr </ci>
              <ci> PI3K1 </ci>
              <cn type="e-notation"> 5.25 <sep/> -12 </cn>
            </apply>
          </math>
        </kineticLaw>
      </reaction>
      <reaction id="vRP15_23" reversible="false" fast="false">
        <listOfReactants>
          <speciesReference species="pPPrPr" stoichiometry="1" constant="true"/>
          <speciesReference species="PI3K1" stoichiometry="1" constant="true"/>
        </listOfReactants>
        <listOfProducts>
          <speciesReference species="pPPrPr_PI3K1" stoichiometry="1" constant="true"/>
        </listOfProducts>
        <kineticLaw>
          <math xmlns="http://www.w3.org/1998/Math/MathML">
            <apply>
              <times/>
              <ci> k1094 </ci>
              <ci> pPPrPr </ci>
              <ci> PI3K1 </ci>
              <cn type="e-notation"> 5.25 <sep/> -12 </cn>
            </apply>
          </math>
        </kineticLaw>
      </reaction>
      <reaction id="vRP15_24" reversible="false" fast="false">
        <listOfReactants>
          <speciesReference species="pFFrFFr" stoichiometry="1" constant="true"/>
          <speciesReference species="PI3K1" stoichiometry="1" constant="true"/>
        </listOfReactants>
        <listOfProducts>
          <speciesReference species="pFFrFFr_PI3K1" stoichiometry="1" constant="true"/>
        </listOfProducts>
        <kineticLaw>
          <math xmlns="http://www.w3.org/1998/Math/MathML">
            <apply>
              <times/>
              <ci> k1095 </ci>
              <ci> pFFrFFr </ci>
              <ci> PI3K1 </ci>
              <cn type="e-notation"> 5.25 <sep/> -12 </cn>
            </apply>
          </math>
        </kineticLaw>
      </reaction>
      <reaction id="vRP15_25" reversible="false" fast="false">
        <listOfReactants>
          <speciesReference species="pFFrFr" stoichiometry="1" constant="true"/>
          <speciesReference species="PI3K1" stoichiometry="1" constant="true"/>
        </listOfReactants>
        <listOfProducts>
          <speciesReference species="pFFrFr_PI3K1" stoichiometry="1" constant="true"/>
        </listOfProducts>
        <kineticLaw>
          <math xmlns="http://www.w3.org/1998/Math/MathML">
            <apply>
              <times/>
              <ci> k1096 </ci>
              <ci> pFFrFr </ci>
              <ci> PI3K1 </ci>
              <cn type="e-notation"> 5.25 <sep/> -12 </cn>
            </apply>
          </math>
        </kineticLaw>
      </reaction>
      <reaction id="vRP15_26" reversible="false" fast="false">
        <listOfReactants>
          <speciesReference species="pIIrIr_IRS" stoichiometry="1" constant="true"/>
          <speciesReference species="PI3K1" stoichiometry="1" constant="true"/>
        </listOfReactants>
        <listOfProducts>
          <speciesReference species="pIIrIr_IRS_PI3K1" stoichiometry="1" constant="true"/>
        </listOfProducts>
        <kineticLaw>
          <math xmlns="http://www.w3.org/1998/Math/MathML">
            <apply>
              <times/>
              <ci> k1097 </ci>
              <ci> pIIrIr_IRS </ci>
              <ci> PI3K1 </ci>
              <cn type="e-notation"> 5.25 <sep/> -12 </cn>
            </apply>
          </math>
        </kineticLaw>
      </reaction>
      <reaction id="vRP15_27" reversible="false" fast="false">
        <listOfReactants>
          <speciesReference species="pINS_Isr_Isr_IRS" stoichiometry="1" constant="true"/>
          <speciesReference species="PI3K1" stoichiometry="1" constant="true"/>
        </listOfReactants>
        <listOfProducts>
          <speciesReference species="pINS_Isr_Isr_IRS_PI3K1" stoichiometry="1" constant="true"/>
        </listOfProducts>
        <kineticLaw>
          <math xmlns="http://www.w3.org/1998/Math/MathML">
            <apply>
              <times/>
              <ci> k1098 </ci>
              <ci> pINS_Isr_Isr_IRS </ci>
              <ci> PI3K1 </ci>
              <cn type="e-notation"> 5.25 <sep/> -12 </cn>
            </apply>
          </math>
        </kineticLaw>
      </reaction>
      <reaction id="vRP15_28" reversible="false" fast="false">
        <listOfReactants>
          <speciesReference species="pIIrIrI_IRS" stoichiometry="1" constant="true"/>
          <speciesReference species="PI3K1" stoichiometry="1" constant="true"/>
        </listOfReactants>
        <listOfProducts>
          <speciesReference species="pIIrIrI_IRS_PI3K1" stoichiometry="1" constant="true"/>
        </listOfProducts>
        <kineticLaw>
          <math xmlns="http://www.w3.org/1998/Math/MathML">
            <apply>
              <times/>
              <ci> k1099 </ci>
              <ci> pIIrIrI_IRS </ci>
              <ci> PI3K1 </ci>
              <cn type="e-notation"> 5.25 <sep/> -12 </cn>
            </apply>
          </math>
        </kineticLaw>
      </reaction>
      <reaction id="vRP15_29" reversible="false" fast="false">
        <listOfReactants>
          <speciesReference species="pINS_Isr_Isr_INS_IRS" stoichiometry="1" constant="true"/>
          <speciesReference species="PI3K1" stoichiometry="1" constant="true"/>
        </listOfReactants>
        <listOfProducts>
          <speciesReference species="pINS_Isr_Isr_INS_IRS_PI3K1" stoichiometry="1" constant="true"/>
        </listOfProducts>
        <kineticLaw>
          <math xmlns="http://www.w3.org/1998/Math/MathML">
            <apply>
              <times/>
              <ci> k1100 </ci>
              <ci> pINS_Isr_Isr_INS_IRS </ci>
              <ci> PI3K1 </ci>
              <cn type="e-notation"> 5.25 <sep/> -12 </cn>
            </apply>
          </math>
        </kineticLaw>
      </reaction>
      <reaction id="vRP16_1" reversible="false" fast="false">
        <listOfReactants>
          <speciesReference species="pEE1E2_PI3K1" stoichiometry="1" constant="true"/>
        </listOfReactants>
        <listOfProducts>
          <speciesReference species="pEE1E2" stoichiometry="1" constant="true"/>
          <speciesReference species="PI3K1" stoichiometry="1" constant="true"/>
        </listOfProducts>
        <kineticLaw>
          <math xmlns="http://www.w3.org/1998/Math/MathML">
            <apply>
              <times/>
              <ci> k1101 </ci>
              <ci> pEE1E2_PI3K1 </ci>
              <cn type="e-notation"> 5.25 <sep/> -12 </cn>
            </apply>
          </math>
        </kineticLaw>
      </reaction>
      <reaction id="vRP16_2" reversible="false" fast="false">
        <listOfReactants>
          <speciesReference species="pEE1Ev3_PI3K1" stoichiometry="1" constant="true"/>
        </listOfReactants>
        <listOfProducts>
          <speciesReference species="pEE1Ev3" stoichiometry="1" constant="true"/>
          <speciesReference species="PI3K1" stoichiometry="1" constant="true"/>
        </listOfProducts>
        <kineticLaw>
          <math xmlns="http://www.w3.org/1998/Math/MathML">
            <apply>
              <times/>
              <ci> k1102 </ci>
              <ci> pEE1Ev3_PI3K1 </ci>
              <cn type="e-notation"> 5.25 <sep/> -12 </cn>
            </apply>
          </math>
        </kineticLaw>
      </reaction>
      <reaction id="vRP16_3" reversible="false" fast="false">
        <listOfReactants>
          <speciesReference species="pEE1E1_PI3K1" stoichiometry="1" constant="true"/>
        </listOfReactants>
        <listOfProducts>
          <speciesReference species="pEE1E1" stoichiometry="1" constant="true"/>
          <speciesReference species="PI3K1" stoichiometry="1" constant="true"/>
        </listOfProducts>
        <kineticLaw>
          <math xmlns="http://www.w3.org/1998/Math/MathML">
            <apply>
              <times/>
              <ci> k1103 </ci>
              <ci> pEE1E1_PI3K1 </ci>
              <cn type="e-notation"> 5.25 <sep/> -12 </cn>
            </apply>
          </math>
        </kineticLaw>
      </reaction>
      <reaction id="vRP16_4" reversible="false" fast="false">
        <listOfReactants>
          <speciesReference species="pEE1EE1_PI3K1" stoichiometry="1" constant="true"/>
        </listOfReactants>
        <listOfProducts>
          <speciesReference species="pEE1EE1" stoichiometry="1" constant="true"/>
          <speciesReference species="PI3K1" stoichiometry="1" constant="true"/>
        </listOfProducts>
        <kineticLaw>
          <math xmlns="http://www.w3.org/1998/Math/MathML">
            <apply>
              <times/>
              <ci> k1104 </ci>
              <ci> pEE1EE1_PI3K1 </ci>
              <cn type="e-notation"> 5.25 <sep/> -12 </cn>
            </apply>
          </math>
        </kineticLaw>
      </reaction>
      <reaction id="vRP16_5" reversible="false" fast="false">
        <listOfReactants>
          <speciesReference species="pEE1E3_PI3K1" stoichiometry="1" constant="true"/>
        </listOfReactants>
        <listOfProducts>
          <speciesReference species="pEE1E3" stoichiometry="1" constant="true"/>
          <speciesReference species="PI3K1" stoichiometry="1" constant="true"/>
        </listOfProducts>
        <kineticLaw>
          <math xmlns="http://www.w3.org/1998/Math/MathML">
            <apply>
              <times/>
              <ci> k1105 </ci>
              <ci> pEE1E3_PI3K1 </ci>
              <cn type="e-notation"> 5.25 <sep/> -12 </cn>
            </apply>
          </math>
        </kineticLaw>
      </reaction>
      <reaction id="vRP16_6" reversible="false" fast="false">
        <listOfReactants>
          <speciesReference species="pEE1HE3_PI3K1" stoichiometry="1" constant="true"/>
        </listOfReactants>
        <listOfProducts>
          <speciesReference species="pEE1HE3" stoichiometry="1" constant="true"/>
          <speciesReference species="PI3K1" stoichiometry="1" constant="true"/>
        </listOfProducts>
        <kineticLaw>
          <math xmlns="http://www.w3.org/1998/Math/MathML">
            <apply>
              <times/>
              <ci> k1106 </ci>
              <ci> pEE1HE3_PI3K1 </ci>
              <cn type="e-notation"> 5.25 <sep/> -12 </cn>
            </apply>
          </math>
        </kineticLaw>
      </reaction>
      <reaction id="vRP16_7" reversible="false" fast="false">
        <listOfReactants>
          <speciesReference species="pEE1E4_PI3K1" stoichiometry="1" constant="true"/>
        </listOfReactants>
        <listOfProducts>
          <speciesReference species="pEE1E4" stoichiometry="1" constant="true"/>
          <speciesReference species="PI3K1" stoichiometry="1" constant="true"/>
        </listOfProducts>
        <kineticLaw>
          <math xmlns="http://www.w3.org/1998/Math/MathML">
            <apply>
              <times/>
              <ci> k1107 </ci>
              <ci> pEE1E4_PI3K1 </ci>
              <cn type="e-notation"> 5.25 <sep/> -12 </cn>
            </apply>
          </math>
        </kineticLaw>
      </reaction>
      <reaction id="vRP16_8" reversible="false" fast="false">
        <listOfReactants>
          <speciesReference species="pEE1HE4_PI3K1" stoichiometry="1" constant="true"/>
        </listOfReactants>
        <listOfProducts>
          <speciesReference species="pEE1HE4" stoichiometry="1" constant="true"/>
          <speciesReference species="PI3K1" stoichiometry="1" constant="true"/>
        </listOfProducts>
        <kineticLaw>
          <math xmlns="http://www.w3.org/1998/Math/MathML">
            <apply>
              <times/>
              <ci> k1108 </ci>
              <ci> pEE1HE4_PI3K1 </ci>
              <cn type="e-notation"> 5.25 <sep/> -12 </cn>
            </apply>
          </math>
        </kineticLaw>
      </reaction>
      <reaction id="vRP16_9" reversible="false" fast="false">
        <listOfReactants>
          <speciesReference species="pE2HE3_PI3K1" stoichiometry="1" constant="true"/>
        </listOfReactants>
        <listOfProducts>
          <speciesReference species="pE2HE3" stoichiometry="1" constant="true"/>
          <speciesReference species="PI3K1" stoichiometry="1" constant="true"/>
        </listOfProducts>
        <kineticLaw>
          <math xmlns="http://www.w3.org/1998/Math/MathML">
            <apply>
              <times/>
              <ci> k1109 </ci>
              <ci> pE2HE3_PI3K1 </ci>
              <cn type="e-notation"> 5.25 <sep/> -12 </cn>
            </apply>
          </math>
        </kineticLaw>
      </reaction>
      <reaction id="vRP16_10" reversible="false" fast="false">
        <listOfReactants>
          <speciesReference species="pHE3Ev3_PI3K1" stoichiometry="1" constant="true"/>
        </listOfReactants>
        <listOfProducts>
          <speciesReference species="pHE3Ev3" stoichiometry="1" constant="true"/>
          <speciesReference species="PI3K1" stoichiometry="1" constant="true"/>
        </listOfProducts>
        <kineticLaw>
          <math xmlns="http://www.w3.org/1998/Math/MathML">
            <apply>
              <times/>
              <ci> k1110 </ci>
              <ci> pHE3Ev3_PI3K1 </ci>
              <cn type="e-notation"> 5.25 <sep/> -12 </cn>
            </apply>
          </math>
        </kineticLaw>
      </reaction>
      <reaction id="vRP16_11" reversible="false" fast="false">
        <listOfReactants>
          <speciesReference species="pE1HE3_PI3K1" stoichiometry="1" constant="true"/>
        </listOfReactants>
        <listOfProducts>
          <speciesReference species="pE1HE3" stoichiometry="1" constant="true"/>
          <speciesReference species="PI3K1" stoichiometry="1" constant="true"/>
        </listOfProducts>
        <kineticLaw>
          <math xmlns="http://www.w3.org/1998/Math/MathML">
            <apply>
              <times/>
              <ci> k1111 </ci>
              <ci> pE1HE3_PI3K1 </ci>
              <cn type="e-notation"> 5.25 <sep/> -12 </cn>
            </apply>
          </math>
        </kineticLaw>
      </reaction>
      <reaction id="vRP16_12" reversible="false" fast="false">
        <listOfReactants>
          <speciesReference species="pHE3E4_PI3K1" stoichiometry="1" constant="true"/>
        </listOfReactants>
        <listOfProducts>
          <speciesReference species="pHE3E4" stoichiometry="1" constant="true"/>
          <speciesReference species="PI3K1" stoichiometry="1" constant="true"/>
        </listOfProducts>
        <kineticLaw>
          <math xmlns="http://www.w3.org/1998/Math/MathML">
            <apply>
              <times/>
              <ci> k1112 </ci>
              <ci> pHE3E4_PI3K1 </ci>
              <cn type="e-notation"> 5.25 <sep/> -12 </cn>
            </apply>
          </math>
        </kineticLaw>
      </reaction>
      <reaction id="vRP16_13" reversible="false" fast="false">
        <listOfReactants>
          <speciesReference species="pHE3HE4_PI3K1" stoichiometry="1" constant="true"/>
        </listOfReactants>
        <listOfProducts>
          <speciesReference species="pHE3HE4" stoichiometry="1" constant="true"/>
          <speciesReference species="PI3K1" stoichiometry="1" constant="true"/>
        </listOfProducts>
        <kineticLaw>
          <math xmlns="http://www.w3.org/1998/Math/MathML">
            <apply>
              <times/>
              <ci> k1113 </ci>
              <ci> pHE3HE4_PI3K1 </ci>
              <cn type="e-notation"> 5.25 <sep/> -12 </cn>
            </apply>
          </math>
        </kineticLaw>
      </reaction>
      <reaction id="vRP16_14" reversible="false" fast="false">
        <listOfReactants>
          <speciesReference species="pE2HE4_PI3K1" stoichiometry="1" constant="true"/>
        </listOfReactants>
        <listOfProducts>
          <speciesReference species="pE2HE4" stoichiometry="1" constant="true"/>
          <speciesReference species="PI3K1" stoichiometry="1" constant="true"/>
        </listOfProducts>
        <kineticLaw>
          <math xmlns="http://www.w3.org/1998/Math/MathML">
            <apply>
              <times/>
              <ci> k1114 </ci>
              <ci> pE2HE4_PI3K1 </ci>
              <cn type="e-notation"> 5.25 <sep/> -12 </cn>
            </apply>
          </math>
        </kineticLaw>
      </reaction>
      <reaction id="vRP16_15" reversible="false" fast="false">
        <listOfReactants>
          <speciesReference species="pHE4Ev3_PI3K1" stoichiometry="1" constant="true"/>
        </listOfReactants>
        <listOfProducts>
          <speciesReference species="pHE4Ev3" stoichiometry="1" constant="true"/>
          <speciesReference species="PI3K1" stoichiometry="1" constant="true"/>
        </listOfProducts>
        <kineticLaw>
          <math xmlns="http://www.w3.org/1998/Math/MathML">
            <apply>
              <times/>
              <ci> k1115 </ci>
              <ci> pHE4Ev3_PI3K1 </ci>
              <cn type="e-notation"> 5.25 <sep/> -12 </cn>
            </apply>
          </math>
        </kineticLaw>
      </reaction>
      <reaction id="vRP16_16" reversible="false" fast="false">
        <listOfReactants>
          <speciesReference species="pE1HE4_PI3K1" stoichiometry="1" constant="true"/>
        </listOfReactants>
        <listOfProducts>
          <speciesReference species="pE1HE4" stoichiometry="1" constant="true"/>
          <speciesReference species="PI3K1" stoichiometry="1" constant="true"/>
        </listOfProducts>
        <kineticLaw>
          <math xmlns="http://www.w3.org/1998/Math/MathML">
            <apply>
              <times/>
              <ci> k1116 </ci>
              <ci> pE1HE4_PI3K1 </ci>
              <cn type="e-notation"> 5.25 <sep/> -12 </cn>
            </apply>
          </math>
        </kineticLaw>
      </reaction>
      <reaction id="vRP16_17" reversible="false" fast="false">
        <listOfReactants>
          <speciesReference species="pE3HE4_PI3K1" stoichiometry="1" constant="true"/>
        </listOfReactants>
        <listOfProducts>
          <speciesReference species="pE3HE4" stoichiometry="1" constant="true"/>
          <speciesReference species="PI3K1" stoichiometry="1" constant="true"/>
        </listOfProducts>
        <kineticLaw>
          <math xmlns="http://www.w3.org/1998/Math/MathML">
            <apply>
              <times/>
              <ci> k1117 </ci>
              <ci> pE3HE4_PI3K1 </ci>
              <cn type="e-notation"> 5.25 <sep/> -12 </cn>
            </apply>
          </math>
        </kineticLaw>
      </reaction>
      <reaction id="vRP16_18" reversible="false" fast="false">
        <listOfReactants>
          <speciesReference species="pHE4E4_PI3K1" stoichiometry="1" constant="true"/>
        </listOfReactants>
        <listOfProducts>
          <speciesReference species="pHE4E4" stoichiometry="1" constant="true"/>
          <speciesReference species="PI3K1" stoichiometry="1" constant="true"/>
        </listOfProducts>
        <kineticLaw>
          <math xmlns="http://www.w3.org/1998/Math/MathML">
            <apply>
              <times/>
              <ci> k1118 </ci>
              <ci> pHE4E4_PI3K1 </ci>
              <cn type="e-notation"> 5.25 <sep/> -12 </cn>
            </apply>
          </math>
        </kineticLaw>
      </reaction>
      <reaction id="vRP16_19" reversible="false" fast="false">
        <listOfReactants>
          <speciesReference species="pHE4HE4_PI3K1" stoichiometry="1" constant="true"/>
        </listOfReactants>
        <listOfProducts>
          <speciesReference species="pHE4HE4" stoichiometry="1" constant="true"/>
          <speciesReference species="PI3K1" stoichiometry="1" constant="true"/>
        </listOfProducts>
        <kineticLaw>
          <math xmlns="http://www.w3.org/1998/Math/MathML">
            <apply>
              <times/>
              <ci> k1119 </ci>
              <ci> pHE4HE4_PI3K1 </ci>
              <cn type="e-notation"> 5.25 <sep/> -12 </cn>
            </apply>
          </math>
        </kineticLaw>
      </reaction>
      <reaction id="vRP16_20" reversible="false" fast="false">
        <listOfReactants>
          <speciesReference species="pHGF_Met_Met_PI3K1" stoichiometry="1" constant="true"/>
        </listOfReactants>
        <listOfProducts>
          <speciesReference species="pHGF_Met_Met" stoichiometry="1" constant="true"/>
          <speciesReference species="PI3K1" stoichiometry="1" constant="true"/>
        </listOfProducts>
        <kineticLaw>
          <math xmlns="http://www.w3.org/1998/Math/MathML">
            <apply>
              <times/>
              <ci> k1120 </ci>
              <ci> pHGF_Met_Met_PI3K1 </ci>
              <cn type="e-notation"> 5.25 <sep/> -12 </cn>
            </apply>
          </math>
        </kineticLaw>
      </reaction>
      <reaction id="vRP16_21" reversible="false" fast="false">
        <listOfReactants>
          <speciesReference species="pHGF_Met_HGF_Met_PI3K1" stoichiometry="1" constant="true"/>
        </listOfReactants>
        <listOfProducts>
          <speciesReference species="pHGF_Met_HGF_Met" stoichiometry="1" constant="true"/>
          <speciesReference species="PI3K1" stoichiometry="1" constant="true"/>
        </listOfProducts>
        <kineticLaw>
          <math xmlns="http://www.w3.org/1998/Math/MathML">
            <apply>
              <times/>
              <ci> k1121 </ci>
              <ci> pHGF_Met_HGF_Met_PI3K1 </ci>
              <cn type="e-notation"> 5.25 <sep/> -12 </cn>
            </apply>
          </math>
        </kineticLaw>
      </reaction>
      <reaction id="vRP16_22" reversible="false" fast="false">
        <listOfReactants>
          <speciesReference species="pPPrPPr_PI3K1" stoichiometry="1" constant="true"/>
        </listOfReactants>
        <listOfProducts>
          <speciesReference species="pPPrPPr" stoichiometry="1" constant="true"/>
          <speciesReference species="PI3K1" stoichiometry="1" constant="true"/>
        </listOfProducts>
        <kineticLaw>
          <math xmlns="http://www.w3.org/1998/Math/MathML">
            <apply>
              <times/>
              <ci> k1122 </ci>
              <ci> pPPrPPr_PI3K1 </ci>
              <cn type="e-notation"> 5.25 <sep/> -12 </cn>
            </apply>
          </math>
        </kineticLaw>
      </reaction>
      <reaction id="vRP16_23" reversible="false" fast="false">
        <listOfReactants>
          <speciesReference species="pPPrPr_PI3K1" stoichiometry="1" constant="true"/>
        </listOfReactants>
        <listOfProducts>
          <speciesReference species="pPPrPr" stoichiometry="1" constant="true"/>
          <speciesReference species="PI3K1" stoichiometry="1" constant="true"/>
        </listOfProducts>
        <kineticLaw>
          <math xmlns="http://www.w3.org/1998/Math/MathML">
            <apply>
              <times/>
              <ci> k1123 </ci>
              <ci> pPPrPr_PI3K1 </ci>
              <cn type="e-notation"> 5.25 <sep/> -12 </cn>
            </apply>
          </math>
        </kineticLaw>
      </reaction>
      <reaction id="vRP16_24" reversible="false" fast="false">
        <listOfReactants>
          <speciesReference species="pFFrFFr_PI3K1" stoichiometry="1" constant="true"/>
        </listOfReactants>
        <listOfProducts>
          <speciesReference species="pFFrFFr" stoichiometry="1" constant="true"/>
          <speciesReference species="PI3K1" stoichiometry="1" constant="true"/>
        </listOfProducts>
        <kineticLaw>
          <math xmlns="http://www.w3.org/1998/Math/MathML">
            <apply>
              <times/>
              <ci> k1124 </ci>
              <ci> pFFrFFr_PI3K1 </ci>
              <cn type="e-notation"> 5.25 <sep/> -12 </cn>
            </apply>
          </math>
        </kineticLaw>
      </reaction>
      <reaction id="vRP16_25" reversible="false" fast="false">
        <listOfReactants>
          <speciesReference species="pFFrFr_PI3K1" stoichiometry="1" constant="true"/>
        </listOfReactants>
        <listOfProducts>
          <speciesReference species="pFFrFr" stoichiometry="1" constant="true"/>
          <speciesReference species="PI3K1" stoichiometry="1" constant="true"/>
        </listOfProducts>
        <kineticLaw>
          <math xmlns="http://www.w3.org/1998/Math/MathML">
            <apply>
              <times/>
              <ci> k1125 </ci>
              <ci> pFFrFr_PI3K1 </ci>
              <cn type="e-notation"> 5.25 <sep/> -12 </cn>
            </apply>
          </math>
        </kineticLaw>
      </reaction>
      <reaction id="vRP16_26" reversible="false" fast="false">
        <listOfReactants>
          <speciesReference species="pIIrIr_IRS_PI3K1" stoichiometry="1" constant="true"/>
        </listOfReactants>
        <listOfProducts>
          <speciesReference species="pIIrIr_IRS" stoichiometry="1" constant="true"/>
          <speciesReference species="PI3K1" stoichiometry="1" constant="true"/>
        </listOfProducts>
        <kineticLaw>
          <math xmlns="http://www.w3.org/1998/Math/MathML">
            <apply>
              <times/>
              <ci> k1126 </ci>
              <ci> pIIrIr_IRS_PI3K1 </ci>
              <cn type="e-notation"> 5.25 <sep/> -12 </cn>
            </apply>
          </math>
        </kineticLaw>
      </reaction>
      <reaction id="vRP16_27" reversible="false" fast="false">
        <listOfReactants>
          <speciesReference species="pINS_Isr_Isr_IRS_PI3K1" stoichiometry="1" constant="true"/>
        </listOfReactants>
        <listOfProducts>
          <speciesReference species="pINS_Isr_Isr_IRS" stoichiometry="1" constant="true"/>
          <speciesReference species="PI3K1" stoichiometry="1" constant="true"/>
        </listOfProducts>
        <kineticLaw>
          <math xmlns="http://www.w3.org/1998/Math/MathML">
            <apply>
              <times/>
              <ci> k1127 </ci>
              <ci> pINS_Isr_Isr_IRS_PI3K1 </ci>
              <cn type="e-notation"> 5.25 <sep/> -12 </cn>
            </apply>
          </math>
        </kineticLaw>
      </reaction>
      <reaction id="vRP16_28" reversible="false" fast="false">
        <listOfReactants>
          <speciesReference species="pIIrIrI_IRS_PI3K1" stoichiometry="1" constant="true"/>
        </listOfReactants>
        <listOfProducts>
          <speciesReference species="pIIrIrI_IRS" stoichiometry="1" constant="true"/>
          <speciesReference species="PI3K1" stoichiometry="1" constant="true"/>
        </listOfProducts>
        <kineticLaw>
          <math xmlns="http://www.w3.org/1998/Math/MathML">
            <apply>
              <times/>
              <ci> k1128 </ci>
              <ci> pIIrIrI_IRS_PI3K1 </ci>
              <cn type="e-notation"> 5.25 <sep/> -12 </cn>
            </apply>
          </math>
        </kineticLaw>
      </reaction>
      <reaction id="vRP16_29" reversible="false" fast="false">
        <listOfReactants>
          <speciesReference species="pINS_Isr_Isr_INS_IRS_PI3K1" stoichiometry="1" constant="true"/>
        </listOfReactants>
        <listOfProducts>
          <speciesReference species="pINS_Isr_Isr_INS_IRS" stoichiometry="1" constant="true"/>
          <speciesReference species="PI3K1" stoichiometry="1" constant="true"/>
        </listOfProducts>
        <kineticLaw>
          <math xmlns="http://www.w3.org/1998/Math/MathML">
            <apply>
              <times/>
              <ci> k1129 </ci>
              <ci> pINS_Isr_Isr_INS_IRS_PI3K1 </ci>
              <cn type="e-notation"> 5.25 <sep/> -12 </cn>
            </apply>
          </math>
        </kineticLaw>
      </reaction>
      <reaction id="vRP17_1" reversible="false" fast="false">
        <listOfReactants>
          <speciesReference species="pEE1E2" stoichiometry="1" constant="true"/>
          <speciesReference species="PI3K2" stoichiometry="1" constant="true"/>
        </listOfReactants>
        <listOfProducts>
          <speciesReference species="pEE1E2_PI3K2" stoichiometry="1" constant="true"/>
        </listOfProducts>
        <kineticLaw>
          <math xmlns="http://www.w3.org/1998/Math/MathML">
            <apply>
              <times/>
              <ci> k1130 </ci>
              <ci> pEE1E2 </ci>
              <ci> PI3K2 </ci>
              <cn type="e-notation"> 5.25 <sep/> -12 </cn>
            </apply>
          </math>
        </kineticLaw>
      </reaction>
      <reaction id="vRP17_2" reversible="false" fast="false">
        <listOfReactants>
          <speciesReference species="pEE1Ev3" stoichiometry="1" constant="true"/>
          <speciesReference species="PI3K2" stoichiometry="1" constant="true"/>
        </listOfReactants>
        <listOfProducts>
          <speciesReference species="pEE1Ev3_PI3K2" stoichiometry="1" constant="true"/>
        </listOfProducts>
        <kineticLaw>
          <math xmlns="http://www.w3.org/1998/Math/MathML">
            <apply>
              <times/>
              <ci> k1131 </ci>
              <ci> pEE1Ev3 </ci>
              <ci> PI3K2 </ci>
              <cn type="e-notation"> 5.25 <sep/> -12 </cn>
            </apply>
          </math>
        </kineticLaw>
      </reaction>
      <reaction id="vRP17_3" reversible="false" fast="false">
        <listOfReactants>
          <speciesReference species="pEE1E1" stoichiometry="1" constant="true"/>
          <speciesReference species="PI3K2" stoichiometry="1" constant="true"/>
        </listOfReactants>
        <listOfProducts>
          <speciesReference species="pEE1E1_PI3K2" stoichiometry="1" constant="true"/>
        </listOfProducts>
        <kineticLaw>
          <math xmlns="http://www.w3.org/1998/Math/MathML">
            <apply>
              <times/>
              <ci> k1132 </ci>
              <ci> pEE1E1 </ci>
              <ci> PI3K2 </ci>
              <cn type="e-notation"> 5.25 <sep/> -12 </cn>
            </apply>
          </math>
        </kineticLaw>
      </reaction>
      <reaction id="vRP17_4" reversible="false" fast="false">
        <listOfReactants>
          <speciesReference species="pEE1EE1" stoichiometry="1" constant="true"/>
          <speciesReference species="PI3K2" stoichiometry="1" constant="true"/>
        </listOfReactants>
        <listOfProducts>
          <speciesReference species="pEE1EE1_PI3K2" stoichiometry="1" constant="true"/>
        </listOfProducts>
        <kineticLaw>
          <math xmlns="http://www.w3.org/1998/Math/MathML">
            <apply>
              <times/>
              <ci> k1133 </ci>
              <ci> pEE1EE1 </ci>
              <ci> PI3K2 </ci>
              <cn type="e-notation"> 5.25 <sep/> -12 </cn>
            </apply>
          </math>
        </kineticLaw>
      </reaction>
      <reaction id="vRP17_5" reversible="false" fast="false">
        <listOfReactants>
          <speciesReference species="pEE1E3" stoichiometry="1" constant="true"/>
          <speciesReference species="PI3K2" stoichiometry="1" constant="true"/>
        </listOfReactants>
        <listOfProducts>
          <speciesReference species="pEE1E3_PI3K2" stoichiometry="1" constant="true"/>
        </listOfProducts>
        <kineticLaw>
          <math xmlns="http://www.w3.org/1998/Math/MathML">
            <apply>
              <times/>
              <ci> k1134 </ci>
              <ci> pEE1E3 </ci>
              <ci> PI3K2 </ci>
              <cn type="e-notation"> 5.25 <sep/> -12 </cn>
            </apply>
          </math>
        </kineticLaw>
      </reaction>
      <reaction id="vRP17_6" reversible="false" fast="false">
        <listOfReactants>
          <speciesReference species="pEE1HE3" stoichiometry="1" constant="true"/>
          <speciesReference species="PI3K2" stoichiometry="1" constant="true"/>
        </listOfReactants>
        <listOfProducts>
          <speciesReference species="pEE1HE3_PI3K2" stoichiometry="1" constant="true"/>
        </listOfProducts>
        <kineticLaw>
          <math xmlns="http://www.w3.org/1998/Math/MathML">
            <apply>
              <times/>
              <ci> k1135 </ci>
              <ci> pEE1HE3 </ci>
              <ci> PI3K2 </ci>
              <cn type="e-notation"> 5.25 <sep/> -12 </cn>
            </apply>
          </math>
        </kineticLaw>
      </reaction>
      <reaction id="vRP17_7" reversible="false" fast="false">
        <listOfReactants>
          <speciesReference species="pEE1E4" stoichiometry="1" constant="true"/>
          <speciesReference species="PI3K2" stoichiometry="1" constant="true"/>
        </listOfReactants>
        <listOfProducts>
          <speciesReference species="pEE1E4_PI3K2" stoichiometry="1" constant="true"/>
        </listOfProducts>
        <kineticLaw>
          <math xmlns="http://www.w3.org/1998/Math/MathML">
            <apply>
              <times/>
              <ci> k1136 </ci>
              <ci> pEE1E4 </ci>
              <ci> PI3K2 </ci>
              <cn type="e-notation"> 5.25 <sep/> -12 </cn>
            </apply>
          </math>
        </kineticLaw>
      </reaction>
      <reaction id="vRP17_8" reversible="false" fast="false">
        <listOfReactants>
          <speciesReference species="pEE1HE4" stoichiometry="1" constant="true"/>
          <speciesReference species="PI3K2" stoichiometry="1" constant="true"/>
        </listOfReactants>
        <listOfProducts>
          <speciesReference species="pEE1HE4_PI3K2" stoichiometry="1" constant="true"/>
        </listOfProducts>
        <kineticLaw>
          <math xmlns="http://www.w3.org/1998/Math/MathML">
            <apply>
              <times/>
              <ci> k1137 </ci>
              <ci> pEE1HE4 </ci>
              <ci> PI3K2 </ci>
              <cn type="e-notation"> 5.25 <sep/> -12 </cn>
            </apply>
          </math>
        </kineticLaw>
      </reaction>
      <reaction id="vRP17_9" reversible="false" fast="false">
        <listOfReactants>
          <speciesReference species="pE2HE3" stoichiometry="1" constant="true"/>
          <speciesReference species="PI3K2" stoichiometry="1" constant="true"/>
        </listOfReactants>
        <listOfProducts>
          <speciesReference species="pE2HE3_PI3K2" stoichiometry="1" constant="true"/>
        </listOfProducts>
        <kineticLaw>
          <math xmlns="http://www.w3.org/1998/Math/MathML">
            <apply>
              <times/>
              <ci> k1138 </ci>
              <ci> pE2HE3 </ci>
              <ci> PI3K2 </ci>
              <cn type="e-notation"> 5.25 <sep/> -12 </cn>
            </apply>
          </math>
        </kineticLaw>
      </reaction>
      <reaction id="vRP17_10" reversible="false" fast="false">
        <listOfReactants>
          <speciesReference species="pHE3Ev3" stoichiometry="1" constant="true"/>
          <speciesReference species="PI3K2" stoichiometry="1" constant="true"/>
        </listOfReactants>
        <listOfProducts>
          <speciesReference species="pHE3Ev3_PI3K2" stoichiometry="1" constant="true"/>
        </listOfProducts>
        <kineticLaw>
          <math xmlns="http://www.w3.org/1998/Math/MathML">
            <apply>
              <times/>
              <ci> k1139 </ci>
              <ci> pHE3Ev3 </ci>
              <ci> PI3K2 </ci>
              <cn type="e-notation"> 5.25 <sep/> -12 </cn>
            </apply>
          </math>
        </kineticLaw>
      </reaction>
      <reaction id="vRP17_11" reversible="false" fast="false">
        <listOfReactants>
          <speciesReference species="pE1HE3" stoichiometry="1" constant="true"/>
          <speciesReference species="PI3K2" stoichiometry="1" constant="true"/>
        </listOfReactants>
        <listOfProducts>
          <speciesReference species="pE1HE3_PI3K2" stoichiometry="1" constant="true"/>
        </listOfProducts>
        <kineticLaw>
          <math xmlns="http://www.w3.org/1998/Math/MathML">
            <apply>
              <times/>
              <ci> k1140 </ci>
              <ci> pE1HE3 </ci>
              <ci> PI3K2 </ci>
              <cn type="e-notation"> 5.25 <sep/> -12 </cn>
            </apply>
          </math>
        </kineticLaw>
      </reaction>
      <reaction id="vRP17_12" reversible="false" fast="false">
        <listOfReactants>
          <speciesReference species="pHE3E4" stoichiometry="1" constant="true"/>
          <speciesReference species="PI3K2" stoichiometry="1" constant="true"/>
        </listOfReactants>
        <listOfProducts>
          <speciesReference species="pHE3E4_PI3K2" stoichiometry="1" constant="true"/>
        </listOfProducts>
        <kineticLaw>
          <math xmlns="http://www.w3.org/1998/Math/MathML">
            <apply>
              <times/>
              <ci> k1141 </ci>
              <ci> pHE3E4 </ci>
              <ci> PI3K2 </ci>
              <cn type="e-notation"> 5.25 <sep/> -12 </cn>
            </apply>
          </math>
        </kineticLaw>
      </reaction>
      <reaction id="vRP17_13" reversible="false" fast="false">
        <listOfReactants>
          <speciesReference species="pHE3HE4" stoichiometry="1" constant="true"/>
          <speciesReference species="PI3K2" stoichiometry="1" constant="true"/>
        </listOfReactants>
        <listOfProducts>
          <speciesReference species="pHE3HE4_PI3K2" stoichiometry="1" constant="true"/>
        </listOfProducts>
        <kineticLaw>
          <math xmlns="http://www.w3.org/1998/Math/MathML">
            <apply>
              <times/>
              <ci> k1142 </ci>
              <ci> pHE3HE4 </ci>
              <ci> PI3K2 </ci>
              <cn type="e-notation"> 5.25 <sep/> -12 </cn>
            </apply>
          </math>
        </kineticLaw>
      </reaction>
      <reaction id="vRP17_14" reversible="false" fast="false">
        <listOfReactants>
          <speciesReference species="pE2HE4" stoichiometry="1" constant="true"/>
          <speciesReference species="PI3K2" stoichiometry="1" constant="true"/>
        </listOfReactants>
        <listOfProducts>
          <speciesReference species="pE2HE4_PI3K2" stoichiometry="1" constant="true"/>
        </listOfProducts>
        <kineticLaw>
          <math xmlns="http://www.w3.org/1998/Math/MathML">
            <apply>
              <times/>
              <ci> k1143 </ci>
              <ci> pE2HE4 </ci>
              <ci> PI3K2 </ci>
              <cn type="e-notation"> 5.25 <sep/> -12 </cn>
            </apply>
          </math>
        </kineticLaw>
      </reaction>
      <reaction id="vRP17_15" reversible="false" fast="false">
        <listOfReactants>
          <speciesReference species="pHE4Ev3" stoichiometry="1" constant="true"/>
          <speciesReference species="PI3K2" stoichiometry="1" constant="true"/>
        </listOfReactants>
        <listOfProducts>
          <speciesReference species="pHE4Ev3_PI3K2" stoichiometry="1" constant="true"/>
        </listOfProducts>
        <kineticLaw>
          <math xmlns="http://www.w3.org/1998/Math/MathML">
            <apply>
              <times/>
              <ci> k1144 </ci>
              <ci> pHE4Ev3 </ci>
              <ci> PI3K2 </ci>
              <cn type="e-notation"> 5.25 <sep/> -12 </cn>
            </apply>
          </math>
        </kineticLaw>
      </reaction>
      <reaction id="vRP17_16" reversible="false" fast="false">
        <listOfReactants>
          <speciesReference species="pE1HE4" stoichiometry="1" constant="true"/>
          <speciesReference species="PI3K2" stoichiometry="1" constant="true"/>
        </listOfReactants>
        <listOfProducts>
          <speciesReference species="pE1HE4_PI3K2" stoichiometry="1" constant="true"/>
        </listOfProducts>
        <kineticLaw>
          <math xmlns="http://www.w3.org/1998/Math/MathML">
            <apply>
              <times/>
              <ci> k1145 </ci>
              <ci> pE1HE4 </ci>
              <ci> PI3K2 </ci>
              <cn type="e-notation"> 5.25 <sep/> -12 </cn>
            </apply>
          </math>
        </kineticLaw>
      </reaction>
      <reaction id="vRP17_17" reversible="false" fast="false">
        <listOfReactants>
          <speciesReference species="pE3HE4" stoichiometry="1" constant="true"/>
          <speciesReference species="PI3K2" stoichiometry="1" constant="true"/>
        </listOfReactants>
        <listOfProducts>
          <speciesReference species="pE3HE4_PI3K2" stoichiometry="1" constant="true"/>
        </listOfProducts>
        <kineticLaw>
          <math xmlns="http://www.w3.org/1998/Math/MathML">
            <apply>
              <times/>
              <ci> k1146 </ci>
              <ci> pE3HE4 </ci>
              <ci> PI3K2 </ci>
              <cn type="e-notation"> 5.25 <sep/> -12 </cn>
            </apply>
          </math>
        </kineticLaw>
      </reaction>
      <reaction id="vRP17_18" reversible="false" fast="false">
        <listOfReactants>
          <speciesReference species="pHE4E4" stoichiometry="1" constant="true"/>
          <speciesReference species="PI3K2" stoichiometry="1" constant="true"/>
        </listOfReactants>
        <listOfProducts>
          <speciesReference species="pHE4E4_PI3K2" stoichiometry="1" constant="true"/>
        </listOfProducts>
        <kineticLaw>
          <math xmlns="http://www.w3.org/1998/Math/MathML">
            <apply>
              <times/>
              <ci> k1147 </ci>
              <ci> pHE4E4 </ci>
              <ci> PI3K2 </ci>
              <cn type="e-notation"> 5.25 <sep/> -12 </cn>
            </apply>
          </math>
        </kineticLaw>
      </reaction>
      <reaction id="vRP17_19" reversible="false" fast="false">
        <listOfReactants>
          <speciesReference species="pHE4HE4" stoichiometry="1" constant="true"/>
          <speciesReference species="PI3K2" stoichiometry="1" constant="true"/>
        </listOfReactants>
        <listOfProducts>
          <speciesReference species="pHE4HE4_PI3K2" stoichiometry="1" constant="true"/>
        </listOfProducts>
        <kineticLaw>
          <math xmlns="http://www.w3.org/1998/Math/MathML">
            <apply>
              <times/>
              <ci> k1148 </ci>
              <ci> pHE4HE4 </ci>
              <ci> PI3K2 </ci>
              <cn type="e-notation"> 5.25 <sep/> -12 </cn>
            </apply>
          </math>
        </kineticLaw>
      </reaction>
      <reaction id="vRP17_20" reversible="false" fast="false">
        <listOfReactants>
          <speciesReference species="pHGF_Met_Met" stoichiometry="1" constant="true"/>
          <speciesReference species="PI3K2" stoichiometry="1" constant="true"/>
        </listOfReactants>
        <listOfProducts>
          <speciesReference species="pHGF_Met_Met_PI3K2" stoichiometry="1" constant="true"/>
        </listOfProducts>
        <kineticLaw>
          <math xmlns="http://www.w3.org/1998/Math/MathML">
            <apply>
              <times/>
              <ci> k1149 </ci>
              <ci> pHGF_Met_Met </ci>
              <ci> PI3K2 </ci>
              <cn type="e-notation"> 5.25 <sep/> -12 </cn>
            </apply>
          </math>
        </kineticLaw>
      </reaction>
      <reaction id="vRP17_21" reversible="false" fast="false">
        <listOfReactants>
          <speciesReference species="pHGF_Met_HGF_Met" stoichiometry="1" constant="true"/>
          <speciesReference species="PI3K2" stoichiometry="1" constant="true"/>
        </listOfReactants>
        <listOfProducts>
          <speciesReference species="pHGF_Met_HGF_Met_PI3K2" stoichiometry="1" constant="true"/>
        </listOfProducts>
        <kineticLaw>
          <math xmlns="http://www.w3.org/1998/Math/MathML">
            <apply>
              <times/>
              <ci> k1150 </ci>
              <ci> pHGF_Met_HGF_Met </ci>
              <ci> PI3K2 </ci>
              <cn type="e-notation"> 5.25 <sep/> -12 </cn>
            </apply>
          </math>
        </kineticLaw>
      </reaction>
      <reaction id="vRP17_22" reversible="false" fast="false">
        <listOfReactants>
          <speciesReference species="pPPrPPr" stoichiometry="1" constant="true"/>
          <speciesReference species="PI3K2" stoichiometry="1" constant="true"/>
        </listOfReactants>
        <listOfProducts>
          <speciesReference species="pPPrPPr_PI3K2" stoichiometry="1" constant="true"/>
        </listOfProducts>
        <kineticLaw>
          <math xmlns="http://www.w3.org/1998/Math/MathML">
            <apply>
              <times/>
              <ci> k1151 </ci>
              <ci> pPPrPPr </ci>
              <ci> PI3K2 </ci>
              <cn type="e-notation"> 5.25 <sep/> -12 </cn>
            </apply>
          </math>
        </kineticLaw>
      </reaction>
      <reaction id="vRP17_23" reversible="false" fast="false">
        <listOfReactants>
          <speciesReference species="pPPrPr" stoichiometry="1" constant="true"/>
          <speciesReference species="PI3K2" stoichiometry="1" constant="true"/>
        </listOfReactants>
        <listOfProducts>
          <speciesReference species="pPPrPr_PI3K2" stoichiometry="1" constant="true"/>
        </listOfProducts>
        <kineticLaw>
          <math xmlns="http://www.w3.org/1998/Math/MathML">
            <apply>
              <times/>
              <ci> k1152 </ci>
              <ci> pPPrPr </ci>
              <ci> PI3K2 </ci>
              <cn type="e-notation"> 5.25 <sep/> -12 </cn>
            </apply>
          </math>
        </kineticLaw>
      </reaction>
      <reaction id="vRP17_24" reversible="false" fast="false">
        <listOfReactants>
          <speciesReference species="pFFrFFr" stoichiometry="1" constant="true"/>
          <speciesReference species="PI3K2" stoichiometry="1" constant="true"/>
        </listOfReactants>
        <listOfProducts>
          <speciesReference species="pFFrFFr_PI3K2" stoichiometry="1" constant="true"/>
        </listOfProducts>
        <kineticLaw>
          <math xmlns="http://www.w3.org/1998/Math/MathML">
            <apply>
              <times/>
              <ci> k1153 </ci>
              <ci> pFFrFFr </ci>
              <ci> PI3K2 </ci>
              <cn type="e-notation"> 5.25 <sep/> -12 </cn>
            </apply>
          </math>
        </kineticLaw>
      </reaction>
      <reaction id="vRP17_25" reversible="false" fast="false">
        <listOfReactants>
          <speciesReference species="pFFrFr" stoichiometry="1" constant="true"/>
          <speciesReference species="PI3K2" stoichiometry="1" constant="true"/>
        </listOfReactants>
        <listOfProducts>
          <speciesReference species="pFFrFr_PI3K2" stoichiometry="1" constant="true"/>
        </listOfProducts>
        <kineticLaw>
          <math xmlns="http://www.w3.org/1998/Math/MathML">
            <apply>
              <times/>
              <ci> k1154 </ci>
              <ci> pFFrFr </ci>
              <ci> PI3K2 </ci>
              <cn type="e-notation"> 5.25 <sep/> -12 </cn>
            </apply>
          </math>
        </kineticLaw>
      </reaction>
      <reaction id="vRP17_26" reversible="false" fast="false">
        <listOfReactants>
          <speciesReference species="pIIrIr_IRS" stoichiometry="1" constant="true"/>
          <speciesReference species="PI3K2" stoichiometry="1" constant="true"/>
        </listOfReactants>
        <listOfProducts>
          <speciesReference species="pIIrIr_IRS_PI3K2" stoichiometry="1" constant="true"/>
        </listOfProducts>
        <kineticLaw>
          <math xmlns="http://www.w3.org/1998/Math/MathML">
            <apply>
              <times/>
              <ci> k1155 </ci>
              <ci> pIIrIr_IRS </ci>
              <ci> PI3K2 </ci>
              <cn type="e-notation"> 5.25 <sep/> -12 </cn>
            </apply>
          </math>
        </kineticLaw>
      </reaction>
      <reaction id="vRP17_27" reversible="false" fast="false">
        <listOfReactants>
          <speciesReference species="pINS_Isr_Isr_IRS" stoichiometry="1" constant="true"/>
          <speciesReference species="PI3K2" stoichiometry="1" constant="true"/>
        </listOfReactants>
        <listOfProducts>
          <speciesReference species="pINS_Isr_Isr_IRS_PI3K2" stoichiometry="1" constant="true"/>
        </listOfProducts>
        <kineticLaw>
          <math xmlns="http://www.w3.org/1998/Math/MathML">
            <apply>
              <times/>
              <ci> k1156 </ci>
              <ci> pINS_Isr_Isr_IRS </ci>
              <ci> PI3K2 </ci>
              <cn type="e-notation"> 5.25 <sep/> -12 </cn>
            </apply>
          </math>
        </kineticLaw>
      </reaction>
      <reaction id="vRP17_28" reversible="false" fast="false">
        <listOfReactants>
          <speciesReference species="pIIrIrI_IRS" stoichiometry="1" constant="true"/>
          <speciesReference species="PI3K2" stoichiometry="1" constant="true"/>
        </listOfReactants>
        <listOfProducts>
          <speciesReference species="pIIrIrI_IRS_PI3K2" stoichiometry="1" constant="true"/>
        </listOfProducts>
        <kineticLaw>
          <math xmlns="http://www.w3.org/1998/Math/MathML">
            <apply>
              <times/>
              <ci> k1157 </ci>
              <ci> pIIrIrI_IRS </ci>
              <ci> PI3K2 </ci>
              <cn type="e-notation"> 5.25 <sep/> -12 </cn>
            </apply>
          </math>
        </kineticLaw>
      </reaction>
      <reaction id="vRP17_29" reversible="false" fast="false">
        <listOfReactants>
          <speciesReference species="pINS_Isr_Isr_INS_IRS" stoichiometry="1" constant="true"/>
          <speciesReference species="PI3K2" stoichiometry="1" constant="true"/>
        </listOfReactants>
        <listOfProducts>
          <speciesReference species="pINS_Isr_Isr_INS_IRS_PI3K2" stoichiometry="1" constant="true"/>
        </listOfProducts>
        <kineticLaw>
          <math xmlns="http://www.w3.org/1998/Math/MathML">
            <apply>
              <times/>
              <ci> k1158 </ci>
              <ci> pINS_Isr_Isr_INS_IRS </ci>
              <ci> PI3K2 </ci>
              <cn type="e-notation"> 5.25 <sep/> -12 </cn>
            </apply>
          </math>
        </kineticLaw>
      </reaction>
      <reaction id="vRP18_1" reversible="false" fast="false">
        <listOfReactants>
          <speciesReference species="pEE1E2_PI3K2" stoichiometry="1" constant="true"/>
        </listOfReactants>
        <listOfProducts>
          <speciesReference species="pEE1E2" stoichiometry="1" constant="true"/>
          <speciesReference species="PI3K2" stoichiometry="1" constant="true"/>
        </listOfProducts>
        <kineticLaw>
          <math xmlns="http://www.w3.org/1998/Math/MathML">
            <apply>
              <times/>
              <ci> k1159 </ci>
              <ci> pEE1E2_PI3K2 </ci>
              <cn type="e-notation"> 5.25 <sep/> -12 </cn>
            </apply>
          </math>
        </kineticLaw>
      </reaction>
      <reaction id="vRP18_2" reversible="false" fast="false">
        <listOfReactants>
          <speciesReference species="pEE1Ev3_PI3K2" stoichiometry="1" constant="true"/>
        </listOfReactants>
        <listOfProducts>
          <speciesReference species="pEE1Ev3" stoichiometry="1" constant="true"/>
          <speciesReference species="PI3K2" stoichiometry="1" constant="true"/>
        </listOfProducts>
        <kineticLaw>
          <math xmlns="http://www.w3.org/1998/Math/MathML">
            <apply>
              <times/>
              <ci> k1160 </ci>
              <ci> pEE1Ev3_PI3K2 </ci>
              <cn type="e-notation"> 5.25 <sep/> -12 </cn>
            </apply>
          </math>
        </kineticLaw>
      </reaction>
      <reaction id="vRP18_3" reversible="false" fast="false">
        <listOfReactants>
          <speciesReference species="pEE1E1_PI3K2" stoichiometry="1" constant="true"/>
        </listOfReactants>
        <listOfProducts>
          <speciesReference species="pEE1E1" stoichiometry="1" constant="true"/>
          <speciesReference species="PI3K2" stoichiometry="1" constant="true"/>
        </listOfProducts>
        <kineticLaw>
          <math xmlns="http://www.w3.org/1998/Math/MathML">
            <apply>
              <times/>
              <ci> k1161 </ci>
              <ci> pEE1E1_PI3K2 </ci>
              <cn type="e-notation"> 5.25 <sep/> -12 </cn>
            </apply>
          </math>
        </kineticLaw>
      </reaction>
      <reaction id="vRP18_4" reversible="false" fast="false">
        <listOfReactants>
          <speciesReference species="pEE1EE1_PI3K2" stoichiometry="1" constant="true"/>
        </listOfReactants>
        <listOfProducts>
          <speciesReference species="pEE1EE1" stoichiometry="1" constant="true"/>
          <speciesReference species="PI3K2" stoichiometry="1" constant="true"/>
        </listOfProducts>
        <kineticLaw>
          <math xmlns="http://www.w3.org/1998/Math/MathML">
            <apply>
              <times/>
              <ci> k1162 </ci>
              <ci> pEE1EE1_PI3K2 </ci>
              <cn type="e-notation"> 5.25 <sep/> -12 </cn>
            </apply>
          </math>
        </kineticLaw>
      </reaction>
      <reaction id="vRP18_5" reversible="false" fast="false">
        <listOfReactants>
          <speciesReference species="pEE1E3_PI3K2" stoichiometry="1" constant="true"/>
        </listOfReactants>
        <listOfProducts>
          <speciesReference species="pEE1E3" stoichiometry="1" constant="true"/>
          <speciesReference species="PI3K2" stoichiometry="1" constant="true"/>
        </listOfProducts>
        <kineticLaw>
          <math xmlns="http://www.w3.org/1998/Math/MathML">
            <apply>
              <times/>
              <ci> k1163 </ci>
              <ci> pEE1E3_PI3K2 </ci>
              <cn type="e-notation"> 5.25 <sep/> -12 </cn>
            </apply>
          </math>
        </kineticLaw>
      </reaction>
      <reaction id="vRP18_6" reversible="false" fast="false">
        <listOfReactants>
          <speciesReference species="pEE1HE3_PI3K2" stoichiometry="1" constant="true"/>
        </listOfReactants>
        <listOfProducts>
          <speciesReference species="pEE1HE3" stoichiometry="1" constant="true"/>
          <speciesReference species="PI3K2" stoichiometry="1" constant="true"/>
        </listOfProducts>
        <kineticLaw>
          <math xmlns="http://www.w3.org/1998/Math/MathML">
            <apply>
              <times/>
              <ci> k1164 </ci>
              <ci> pEE1HE3_PI3K2 </ci>
              <cn type="e-notation"> 5.25 <sep/> -12 </cn>
            </apply>
          </math>
        </kineticLaw>
      </reaction>
      <reaction id="vRP18_7" reversible="false" fast="false">
        <listOfReactants>
          <speciesReference species="pEE1E4_PI3K2" stoichiometry="1" constant="true"/>
        </listOfReactants>
        <listOfProducts>
          <speciesReference species="pEE1E4" stoichiometry="1" constant="true"/>
          <speciesReference species="PI3K2" stoichiometry="1" constant="true"/>
        </listOfProducts>
        <kineticLaw>
          <math xmlns="http://www.w3.org/1998/Math/MathML">
            <apply>
              <times/>
              <ci> k1165 </ci>
              <ci> pEE1E4_PI3K2 </ci>
              <cn type="e-notation"> 5.25 <sep/> -12 </cn>
            </apply>
          </math>
        </kineticLaw>
      </reaction>
      <reaction id="vRP18_8" reversible="false" fast="false">
        <listOfReactants>
          <speciesReference species="pEE1HE4_PI3K2" stoichiometry="1" constant="true"/>
        </listOfReactants>
        <listOfProducts>
          <speciesReference species="pEE1HE4" stoichiometry="1" constant="true"/>
          <speciesReference species="PI3K2" stoichiometry="1" constant="true"/>
        </listOfProducts>
        <kineticLaw>
          <math xmlns="http://www.w3.org/1998/Math/MathML">
            <apply>
              <times/>
              <ci> k1166 </ci>
              <ci> pEE1HE4_PI3K2 </ci>
              <cn type="e-notation"> 5.25 <sep/> -12 </cn>
            </apply>
          </math>
        </kineticLaw>
      </reaction>
      <reaction id="vRP18_9" reversible="false" fast="false">
        <listOfReactants>
          <speciesReference species="pE2HE3_PI3K2" stoichiometry="1" constant="true"/>
        </listOfReactants>
        <listOfProducts>
          <speciesReference species="pE2HE3" stoichiometry="1" constant="true"/>
          <speciesReference species="PI3K2" stoichiometry="1" constant="true"/>
        </listOfProducts>
        <kineticLaw>
          <math xmlns="http://www.w3.org/1998/Math/MathML">
            <apply>
              <times/>
              <ci> k1167 </ci>
              <ci> pE2HE3_PI3K2 </ci>
              <cn type="e-notation"> 5.25 <sep/> -12 </cn>
            </apply>
          </math>
        </kineticLaw>
      </reaction>
      <reaction id="vRP18_10" reversible="false" fast="false">
        <listOfReactants>
          <speciesReference species="pHE3Ev3_PI3K2" stoichiometry="1" constant="true"/>
        </listOfReactants>
        <listOfProducts>
          <speciesReference species="pHE3Ev3" stoichiometry="1" constant="true"/>
          <speciesReference species="PI3K2" stoichiometry="1" constant="true"/>
        </listOfProducts>
        <kineticLaw>
          <math xmlns="http://www.w3.org/1998/Math/MathML">
            <apply>
              <times/>
              <ci> k1168 </ci>
              <ci> pHE3Ev3_PI3K2 </ci>
              <cn type="e-notation"> 5.25 <sep/> -12 </cn>
            </apply>
          </math>
        </kineticLaw>
      </reaction>
      <reaction id="vRP18_11" reversible="false" fast="false">
        <listOfReactants>
          <speciesReference species="pE1HE3_PI3K2" stoichiometry="1" constant="true"/>
        </listOfReactants>
        <listOfProducts>
          <speciesReference species="pE1HE3" stoichiometry="1" constant="true"/>
          <speciesReference species="PI3K2" stoichiometry="1" constant="true"/>
        </listOfProducts>
        <kineticLaw>
          <math xmlns="http://www.w3.org/1998/Math/MathML">
            <apply>
              <times/>
              <ci> k1169 </ci>
              <ci> pE1HE3_PI3K2 </ci>
              <cn type="e-notation"> 5.25 <sep/> -12 </cn>
            </apply>
          </math>
        </kineticLaw>
      </reaction>
      <reaction id="vRP18_12" reversible="false" fast="false">
        <listOfReactants>
          <speciesReference species="pHE3E4_PI3K2" stoichiometry="1" constant="true"/>
        </listOfReactants>
        <listOfProducts>
          <speciesReference species="pHE3E4" stoichiometry="1" constant="true"/>
          <speciesReference species="PI3K2" stoichiometry="1" constant="true"/>
        </listOfProducts>
        <kineticLaw>
          <math xmlns="http://www.w3.org/1998/Math/MathML">
            <apply>
              <times/>
              <ci> k1170 </ci>
              <ci> pHE3E4_PI3K2 </ci>
              <cn type="e-notation"> 5.25 <sep/> -12 </cn>
            </apply>
          </math>
        </kineticLaw>
      </reaction>
      <reaction id="vRP18_13" reversible="false" fast="false">
        <listOfReactants>
          <speciesReference species="pHE3HE4_PI3K2" stoichiometry="1" constant="true"/>
        </listOfReactants>
        <listOfProducts>
          <speciesReference species="pHE3HE4" stoichiometry="1" constant="true"/>
          <speciesReference species="PI3K2" stoichiometry="1" constant="true"/>
        </listOfProducts>
        <kineticLaw>
          <math xmlns="http://www.w3.org/1998/Math/MathML">
            <apply>
              <times/>
              <ci> k1171 </ci>
              <ci> pHE3HE4_PI3K2 </ci>
              <cn type="e-notation"> 5.25 <sep/> -12 </cn>
            </apply>
          </math>
        </kineticLaw>
      </reaction>
      <reaction id="vRP18_14" reversible="false" fast="false">
        <listOfReactants>
          <speciesReference species="pE2HE4_PI3K2" stoichiometry="1" constant="true"/>
        </listOfReactants>
        <listOfProducts>
          <speciesReference species="pE2HE4" stoichiometry="1" constant="true"/>
          <speciesReference species="PI3K2" stoichiometry="1" constant="true"/>
        </listOfProducts>
        <kineticLaw>
          <math xmlns="http://www.w3.org/1998/Math/MathML">
            <apply>
              <times/>
              <ci> k1172 </ci>
              <ci> pE2HE4_PI3K2 </ci>
              <cn type="e-notation"> 5.25 <sep/> -12 </cn>
            </apply>
          </math>
        </kineticLaw>
      </reaction>
      <reaction id="vRP18_15" reversible="false" fast="false">
        <listOfReactants>
          <speciesReference species="pHE4Ev3_PI3K2" stoichiometry="1" constant="true"/>
        </listOfReactants>
        <listOfProducts>
          <speciesReference species="pHE4Ev3" stoichiometry="1" constant="true"/>
          <speciesReference species="PI3K2" stoichiometry="1" constant="true"/>
        </listOfProducts>
        <kineticLaw>
          <math xmlns="http://www.w3.org/1998/Math/MathML">
            <apply>
              <times/>
              <ci> k1173 </ci>
              <ci> pHE4Ev3_PI3K2 </ci>
              <cn type="e-notation"> 5.25 <sep/> -12 </cn>
            </apply>
          </math>
        </kineticLaw>
      </reaction>
      <reaction id="vRP18_16" reversible="false" fast="false">
        <listOfReactants>
          <speciesReference species="pE1HE4_PI3K2" stoichiometry="1" constant="true"/>
        </listOfReactants>
        <listOfProducts>
          <speciesReference species="pE1HE4" stoichiometry="1" constant="true"/>
          <speciesReference species="PI3K2" stoichiometry="1" constant="true"/>
        </listOfProducts>
        <kineticLaw>
          <math xmlns="http://www.w3.org/1998/Math/MathML">
            <apply>
              <times/>
              <ci> k1174 </ci>
              <ci> pE1HE4_PI3K2 </ci>
              <cn type="e-notation"> 5.25 <sep/> -12 </cn>
            </apply>
          </math>
        </kineticLaw>
      </reaction>
      <reaction id="vRP18_17" reversible="false" fast="false">
        <listOfReactants>
          <speciesReference species="pE3HE4_PI3K2" stoichiometry="1" constant="true"/>
        </listOfReactants>
        <listOfProducts>
          <speciesReference species="pE3HE4" stoichiometry="1" constant="true"/>
          <speciesReference species="PI3K2" stoichiometry="1" constant="true"/>
        </listOfProducts>
        <kineticLaw>
          <math xmlns="http://www.w3.org/1998/Math/MathML">
            <apply>
              <times/>
              <ci> k1175 </ci>
              <ci> pE3HE4_PI3K2 </ci>
              <cn type="e-notation"> 5.25 <sep/> -12 </cn>
            </apply>
          </math>
        </kineticLaw>
      </reaction>
      <reaction id="vRP18_18" reversible="false" fast="false">
        <listOfReactants>
          <speciesReference species="pHE4E4_PI3K2" stoichiometry="1" constant="true"/>
        </listOfReactants>
        <listOfProducts>
          <speciesReference species="pHE4E4" stoichiometry="1" constant="true"/>
          <speciesReference species="PI3K2" stoichiometry="1" constant="true"/>
        </listOfProducts>
        <kineticLaw>
          <math xmlns="http://www.w3.org/1998/Math/MathML">
            <apply>
              <times/>
              <ci> k1176 </ci>
              <ci> pHE4E4_PI3K2 </ci>
              <cn type="e-notation"> 5.25 <sep/> -12 </cn>
            </apply>
          </math>
        </kineticLaw>
      </reaction>
      <reaction id="vRP18_19" reversible="false" fast="false">
        <listOfReactants>
          <speciesReference species="pHE4HE4_PI3K2" stoichiometry="1" constant="true"/>
        </listOfReactants>
        <listOfProducts>
          <speciesReference species="pHE4HE4" stoichiometry="1" constant="true"/>
          <speciesReference species="PI3K2" stoichiometry="1" constant="true"/>
        </listOfProducts>
        <kineticLaw>
          <math xmlns="http://www.w3.org/1998/Math/MathML">
            <apply>
              <times/>
              <ci> k1177 </ci>
              <ci> pHE4HE4_PI3K2 </ci>
              <cn type="e-notation"> 5.25 <sep/> -12 </cn>
            </apply>
          </math>
        </kineticLaw>
      </reaction>
      <reaction id="vRP18_20" reversible="false" fast="false">
        <listOfReactants>
          <speciesReference species="pHGF_Met_Met_PI3K2" stoichiometry="1" constant="true"/>
        </listOfReactants>
        <listOfProducts>
          <speciesReference species="pHGF_Met_Met" stoichiometry="1" constant="true"/>
          <speciesReference species="PI3K2" stoichiometry="1" constant="true"/>
        </listOfProducts>
        <kineticLaw>
          <math xmlns="http://www.w3.org/1998/Math/MathML">
            <apply>
              <times/>
              <ci> k1178 </ci>
              <ci> pHGF_Met_Met_PI3K2 </ci>
              <cn type="e-notation"> 5.25 <sep/> -12 </cn>
            </apply>
          </math>
        </kineticLaw>
      </reaction>
      <reaction id="vRP18_21" reversible="false" fast="false">
        <listOfReactants>
          <speciesReference species="pHGF_Met_HGF_Met_PI3K2" stoichiometry="1" constant="true"/>
        </listOfReactants>
        <listOfProducts>
          <speciesReference species="pHGF_Met_HGF_Met" stoichiometry="1" constant="true"/>
          <speciesReference species="PI3K2" stoichiometry="1" constant="true"/>
        </listOfProducts>
        <kineticLaw>
          <math xmlns="http://www.w3.org/1998/Math/MathML">
            <apply>
              <times/>
              <ci> k1179 </ci>
              <ci> pHGF_Met_HGF_Met_PI3K2 </ci>
              <cn type="e-notation"> 5.25 <sep/> -12 </cn>
            </apply>
          </math>
        </kineticLaw>
      </reaction>
      <reaction id="vRP18_22" reversible="false" fast="false">
        <listOfReactants>
          <speciesReference species="pPPrPPr_PI3K2" stoichiometry="1" constant="true"/>
        </listOfReactants>
        <listOfProducts>
          <speciesReference species="pPPrPPr" stoichiometry="1" constant="true"/>
          <speciesReference species="PI3K2" stoichiometry="1" constant="true"/>
        </listOfProducts>
        <kineticLaw>
          <math xmlns="http://www.w3.org/1998/Math/MathML">
            <apply>
              <times/>
              <ci> k1180 </ci>
              <ci> pPPrPPr_PI3K2 </ci>
              <cn type="e-notation"> 5.25 <sep/> -12 </cn>
            </apply>
          </math>
        </kineticLaw>
      </reaction>
      <reaction id="vRP18_23" reversible="false" fast="false">
        <listOfReactants>
          <speciesReference species="pPPrPr_PI3K2" stoichiometry="1" constant="true"/>
        </listOfReactants>
        <listOfProducts>
          <speciesReference species="pPPrPr" stoichiometry="1" constant="true"/>
          <speciesReference species="PI3K2" stoichiometry="1" constant="true"/>
        </listOfProducts>
        <kineticLaw>
          <math xmlns="http://www.w3.org/1998/Math/MathML">
            <apply>
              <times/>
              <ci> k1181 </ci>
              <ci> pPPrPr_PI3K2 </ci>
              <cn type="e-notation"> 5.25 <sep/> -12 </cn>
            </apply>
          </math>
        </kineticLaw>
      </reaction>
      <reaction id="vRP18_24" reversible="false" fast="false">
        <listOfReactants>
          <speciesReference species="pFFrFFr_PI3K2" stoichiometry="1" constant="true"/>
        </listOfReactants>
        <listOfProducts>
          <speciesReference species="pFFrFFr" stoichiometry="1" constant="true"/>
          <speciesReference species="PI3K2" stoichiometry="1" constant="true"/>
        </listOfProducts>
        <kineticLaw>
          <math xmlns="http://www.w3.org/1998/Math/MathML">
            <apply>
              <times/>
              <ci> k1182 </ci>
              <ci> pFFrFFr_PI3K2 </ci>
              <cn type="e-notation"> 5.25 <sep/> -12 </cn>
            </apply>
          </math>
        </kineticLaw>
      </reaction>
      <reaction id="vRP18_25" reversible="false" fast="false">
        <listOfReactants>
          <speciesReference species="pFFrFr_PI3K2" stoichiometry="1" constant="true"/>
        </listOfReactants>
        <listOfProducts>
          <speciesReference species="pFFrFr" stoichiometry="1" constant="true"/>
          <speciesReference species="PI3K2" stoichiometry="1" constant="true"/>
        </listOfProducts>
        <kineticLaw>
          <math xmlns="http://www.w3.org/1998/Math/MathML">
            <apply>
              <times/>
              <ci> k1183 </ci>
              <ci> pFFrFr_PI3K2 </ci>
              <cn type="e-notation"> 5.25 <sep/> -12 </cn>
            </apply>
          </math>
        </kineticLaw>
      </reaction>
      <reaction id="vRP18_26" reversible="false" fast="false">
        <listOfReactants>
          <speciesReference species="pIIrIr_IRS_PI3K2" stoichiometry="1" constant="true"/>
        </listOfReactants>
        <listOfProducts>
          <speciesReference species="pIIrIr_IRS" stoichiometry="1" constant="true"/>
          <speciesReference species="PI3K2" stoichiometry="1" constant="true"/>
        </listOfProducts>
        <kineticLaw>
          <math xmlns="http://www.w3.org/1998/Math/MathML">
            <apply>
              <times/>
              <ci> k1184 </ci>
              <ci> pIIrIr_IRS_PI3K2 </ci>
              <cn type="e-notation"> 5.25 <sep/> -12 </cn>
            </apply>
          </math>
        </kineticLaw>
      </reaction>
      <reaction id="vRP18_27" reversible="false" fast="false">
        <listOfReactants>
          <speciesReference species="pINS_Isr_Isr_IRS_PI3K2" stoichiometry="1" constant="true"/>
        </listOfReactants>
        <listOfProducts>
          <speciesReference species="pINS_Isr_Isr_IRS" stoichiometry="1" constant="true"/>
          <speciesReference species="PI3K2" stoichiometry="1" constant="true"/>
        </listOfProducts>
        <kineticLaw>
          <math xmlns="http://www.w3.org/1998/Math/MathML">
            <apply>
              <times/>
              <ci> k1185 </ci>
              <ci> pINS_Isr_Isr_IRS_PI3K2 </ci>
              <cn type="e-notation"> 5.25 <sep/> -12 </cn>
            </apply>
          </math>
        </kineticLaw>
      </reaction>
      <reaction id="vRP18_28" reversible="false" fast="false">
        <listOfReactants>
          <speciesReference species="pIIrIrI_IRS_PI3K2" stoichiometry="1" constant="true"/>
        </listOfReactants>
        <listOfProducts>
          <speciesReference species="pIIrIrI_IRS" stoichiometry="1" constant="true"/>
          <speciesReference species="PI3K2" stoichiometry="1" constant="true"/>
        </listOfProducts>
        <kineticLaw>
          <math xmlns="http://www.w3.org/1998/Math/MathML">
            <apply>
              <times/>
              <ci> k1186 </ci>
              <ci> pIIrIrI_IRS_PI3K2 </ci>
              <cn type="e-notation"> 5.25 <sep/> -12 </cn>
            </apply>
          </math>
        </kineticLaw>
      </reaction>
      <reaction id="vRP18_29" reversible="false" fast="false">
        <listOfReactants>
          <speciesReference species="pINS_Isr_Isr_INS_IRS_PI3K2" stoichiometry="1" constant="true"/>
        </listOfReactants>
        <listOfProducts>
          <speciesReference species="pINS_Isr_Isr_INS_IRS" stoichiometry="1" constant="true"/>
          <speciesReference species="PI3K2" stoichiometry="1" constant="true"/>
        </listOfProducts>
        <kineticLaw>
          <math xmlns="http://www.w3.org/1998/Math/MathML">
            <apply>
              <times/>
              <ci> k1187 </ci>
              <ci> pINS_Isr_Isr_INS_IRS_PI3K2 </ci>
              <cn type="e-notation"> 5.25 <sep/> -12 </cn>
            </apply>
          </math>
        </kineticLaw>
      </reaction>
      <reaction id="vRP19_1" reversible="false" fast="false">
        <listOfReactants>
          <speciesReference species="pEE1E2int_G2_SOS" stoichiometry="1" constant="true"/>
          <speciesReference species="RasD" stoichiometry="1" constant="true"/>
        </listOfReactants>
        <listOfProducts>
          <speciesReference species="pEE1E2int_G2_SOS_RasD" stoichiometry="1" constant="true"/>
        </listOfProducts>
        <kineticLaw>
          <math xmlns="http://www.w3.org/1998/Math/MathML">
            <apply>
              <times/>
              <ci> k1188 </ci>
              <ci> pEE1E2int_G2_SOS </ci>
              <ci> RasD </ci>
              <cn type="e-notation"> 5.25 <sep/> -12 </cn>
            </apply>
          </math>
        </kineticLaw>
      </reaction>
      <reaction id="vRP19_2" reversible="false" fast="false">
        <listOfReactants>
          <speciesReference species="pEE1Ev3int_G2_SOS" stoichiometry="1" constant="true"/>
          <speciesReference species="RasD" stoichiometry="1" constant="true"/>
        </listOfReactants>
        <listOfProducts>
          <speciesReference species="pEE1Ev3int_G2_SOS_RasD" stoichiometry="1" constant="true"/>
        </listOfProducts>
        <kineticLaw>
          <math xmlns="http://www.w3.org/1998/Math/MathML">
            <apply>
              <times/>
              <ci> k1189 </ci>
              <ci> pEE1Ev3int_G2_SOS </ci>
              <ci> RasD </ci>
              <cn type="e-notation"> 5.25 <sep/> -12 </cn>
            </apply>
          </math>
        </kineticLaw>
      </reaction>
      <reaction id="vRP19_3" reversible="false" fast="false">
        <listOfReactants>
          <speciesReference species="pEE1E1int_G2_SOS" stoichiometry="1" constant="true"/>
          <speciesReference species="RasD" stoichiometry="1" constant="true"/>
        </listOfReactants>
        <listOfProducts>
          <speciesReference species="pEE1E1int_G2_SOS_RasD" stoichiometry="1" constant="true"/>
        </listOfProducts>
        <kineticLaw>
          <math xmlns="http://www.w3.org/1998/Math/MathML">
            <apply>
              <times/>
              <ci> k1190 </ci>
              <ci> pEE1E1int_G2_SOS </ci>
              <ci> RasD </ci>
              <cn type="e-notation"> 5.25 <sep/> -12 </cn>
            </apply>
          </math>
        </kineticLaw>
      </reaction>
      <reaction id="vRP19_4" reversible="false" fast="false">
        <listOfReactants>
          <speciesReference species="pEE1EE1int_G2_SOS" stoichiometry="1" constant="true"/>
          <speciesReference species="RasD" stoichiometry="1" constant="true"/>
        </listOfReactants>
        <listOfProducts>
          <speciesReference species="pEE1EE1int_G2_SOS_RasD" stoichiometry="1" constant="true"/>
        </listOfProducts>
        <kineticLaw>
          <math xmlns="http://www.w3.org/1998/Math/MathML">
            <apply>
              <times/>
              <ci> k1191 </ci>
              <ci> pEE1EE1int_G2_SOS </ci>
              <ci> RasD </ci>
              <cn type="e-notation"> 5.25 <sep/> -12 </cn>
            </apply>
          </math>
        </kineticLaw>
      </reaction>
      <reaction id="vRP19_5" reversible="false" fast="false">
        <listOfReactants>
          <speciesReference species="pEE1E3int_G2_SOS" stoichiometry="1" constant="true"/>
          <speciesReference species="RasD" stoichiometry="1" constant="true"/>
        </listOfReactants>
        <listOfProducts>
          <speciesReference species="pEE1E3int_G2_SOS_RasD" stoichiometry="1" constant="true"/>
        </listOfProducts>
        <kineticLaw>
          <math xmlns="http://www.w3.org/1998/Math/MathML">
            <apply>
              <times/>
              <ci> k1192 </ci>
              <ci> pEE1E3int_G2_SOS </ci>
              <ci> RasD </ci>
              <cn type="e-notation"> 5.25 <sep/> -12 </cn>
            </apply>
          </math>
        </kineticLaw>
      </reaction>
      <reaction id="vRP19_6" reversible="false" fast="false">
        <listOfReactants>
          <speciesReference species="pEE1HE3int_G2_SOS" stoichiometry="1" constant="true"/>
          <speciesReference species="RasD" stoichiometry="1" constant="true"/>
        </listOfReactants>
        <listOfProducts>
          <speciesReference species="pEE1HE3int_G2_SOS_RasD" stoichiometry="1" constant="true"/>
        </listOfProducts>
        <kineticLaw>
          <math xmlns="http://www.w3.org/1998/Math/MathML">
            <apply>
              <times/>
              <ci> k1193 </ci>
              <ci> pEE1HE3int_G2_SOS </ci>
              <ci> RasD </ci>
              <cn type="e-notation"> 5.25 <sep/> -12 </cn>
            </apply>
          </math>
        </kineticLaw>
      </reaction>
      <reaction id="vRP19_7" reversible="false" fast="false">
        <listOfReactants>
          <speciesReference species="pEE1E4int_G2_SOS" stoichiometry="1" constant="true"/>
          <speciesReference species="RasD" stoichiometry="1" constant="true"/>
        </listOfReactants>
        <listOfProducts>
          <speciesReference species="pEE1E4int_G2_SOS_RasD" stoichiometry="1" constant="true"/>
        </listOfProducts>
        <kineticLaw>
          <math xmlns="http://www.w3.org/1998/Math/MathML">
            <apply>
              <times/>
              <ci> k1194 </ci>
              <ci> pEE1E4int_G2_SOS </ci>
              <ci> RasD </ci>
              <cn type="e-notation"> 5.25 <sep/> -12 </cn>
            </apply>
          </math>
        </kineticLaw>
      </reaction>
      <reaction id="vRP19_8" reversible="false" fast="false">
        <listOfReactants>
          <speciesReference species="pEE1HE4int_G2_SOS" stoichiometry="1" constant="true"/>
          <speciesReference species="RasD" stoichiometry="1" constant="true"/>
        </listOfReactants>
        <listOfProducts>
          <speciesReference species="pEE1HE4int_G2_SOS_RasD" stoichiometry="1" constant="true"/>
        </listOfProducts>
        <kineticLaw>
          <math xmlns="http://www.w3.org/1998/Math/MathML">
            <apply>
              <times/>
              <ci> k1195 </ci>
              <ci> pEE1HE4int_G2_SOS </ci>
              <ci> RasD </ci>
              <cn type="e-notation"> 5.25 <sep/> -12 </cn>
            </apply>
          </math>
        </kineticLaw>
      </reaction>
      <reaction id="vRP19_9" reversible="false" fast="false">
        <listOfReactants>
          <speciesReference species="pE2HE3int_G2_SOS" stoichiometry="1" constant="true"/>
          <speciesReference species="RasD" stoichiometry="1" constant="true"/>
        </listOfReactants>
        <listOfProducts>
          <speciesReference species="pE2HE3int_G2_SOS_RasD" stoichiometry="1" constant="true"/>
        </listOfProducts>
        <kineticLaw>
          <math xmlns="http://www.w3.org/1998/Math/MathML">
            <apply>
              <times/>
              <ci> k1196 </ci>
              <ci> pE2HE3int_G2_SOS </ci>
              <ci> RasD </ci>
              <cn type="e-notation"> 5.25 <sep/> -12 </cn>
            </apply>
          </math>
        </kineticLaw>
      </reaction>
      <reaction id="vRP19_10" reversible="false" fast="false">
        <listOfReactants>
          <speciesReference species="pHE3Ev3int_G2_SOS" stoichiometry="1" constant="true"/>
          <speciesReference species="RasD" stoichiometry="1" constant="true"/>
        </listOfReactants>
        <listOfProducts>
          <speciesReference species="pHE3Ev3int_G2_SOS_RasD" stoichiometry="1" constant="true"/>
        </listOfProducts>
        <kineticLaw>
          <math xmlns="http://www.w3.org/1998/Math/MathML">
            <apply>
              <times/>
              <ci> k1197 </ci>
              <ci> pHE3Ev3int_G2_SOS </ci>
              <ci> RasD </ci>
              <cn type="e-notation"> 5.25 <sep/> -12 </cn>
            </apply>
          </math>
        </kineticLaw>
      </reaction>
      <reaction id="vRP19_11" reversible="false" fast="false">
        <listOfReactants>
          <speciesReference species="pE1HE3int_G2_SOS" stoichiometry="1" constant="true"/>
          <speciesReference species="RasD" stoichiometry="1" constant="true"/>
        </listOfReactants>
        <listOfProducts>
          <speciesReference species="pE1HE3int_G2_SOS_RasD" stoichiometry="1" constant="true"/>
        </listOfProducts>
        <kineticLaw>
          <math xmlns="http://www.w3.org/1998/Math/MathML">
            <apply>
              <times/>
              <ci> k1198 </ci>
              <ci> pE1HE3int_G2_SOS </ci>
              <ci> RasD </ci>
              <cn type="e-notation"> 5.25 <sep/> -12 </cn>
            </apply>
          </math>
        </kineticLaw>
      </reaction>
      <reaction id="vRP19_12" reversible="false" fast="false">
        <listOfReactants>
          <speciesReference species="pHE3E4int_G2_SOS" stoichiometry="1" constant="true"/>
          <speciesReference species="RasD" stoichiometry="1" constant="true"/>
        </listOfReactants>
        <listOfProducts>
          <speciesReference species="pHE3E4int_G2_SOS_RasD" stoichiometry="1" constant="true"/>
        </listOfProducts>
        <kineticLaw>
          <math xmlns="http://www.w3.org/1998/Math/MathML">
            <apply>
              <times/>
              <ci> k1199 </ci>
              <ci> pHE3E4int_G2_SOS </ci>
              <ci> RasD </ci>
              <cn type="e-notation"> 5.25 <sep/> -12 </cn>
            </apply>
          </math>
        </kineticLaw>
      </reaction>
      <reaction id="vRP19_13" reversible="false" fast="false">
        <listOfReactants>
          <speciesReference species="pHE3HE4int_G2_SOS" stoichiometry="1" constant="true"/>
          <speciesReference species="RasD" stoichiometry="1" constant="true"/>
        </listOfReactants>
        <listOfProducts>
          <speciesReference species="pHE3HE4int_G2_SOS_RasD" stoichiometry="1" constant="true"/>
        </listOfProducts>
        <kineticLaw>
          <math xmlns="http://www.w3.org/1998/Math/MathML">
            <apply>
              <times/>
              <ci> k1200 </ci>
              <ci> pHE3HE4int_G2_SOS </ci>
              <ci> RasD </ci>
              <cn type="e-notation"> 5.25 <sep/> -12 </cn>
            </apply>
          </math>
        </kineticLaw>
      </reaction>
      <reaction id="vRP19_14" reversible="false" fast="false">
        <listOfReactants>
          <speciesReference species="pE2HE4int_G2_SOS" stoichiometry="1" constant="true"/>
          <speciesReference species="RasD" stoichiometry="1" constant="true"/>
        </listOfReactants>
        <listOfProducts>
          <speciesReference species="pE2HE4int_G2_SOS_RasD" stoichiometry="1" constant="true"/>
        </listOfProducts>
        <kineticLaw>
          <math xmlns="http://www.w3.org/1998/Math/MathML">
            <apply>
              <times/>
              <ci> k1201 </ci>
              <ci> pE2HE4int_G2_SOS </ci>
              <ci> RasD </ci>
              <cn type="e-notation"> 5.25 <sep/> -12 </cn>
            </apply>
          </math>
        </kineticLaw>
      </reaction>
      <reaction id="vRP19_15" reversible="false" fast="false">
        <listOfReactants>
          <speciesReference species="pHE4Ev3int_G2_SOS" stoichiometry="1" constant="true"/>
          <speciesReference species="RasD" stoichiometry="1" constant="true"/>
        </listOfReactants>
        <listOfProducts>
          <speciesReference species="pHE4Ev3int_G2_SOS_RasD" stoichiometry="1" constant="true"/>
        </listOfProducts>
        <kineticLaw>
          <math xmlns="http://www.w3.org/1998/Math/MathML">
            <apply>
              <times/>
              <ci> k1202 </ci>
              <ci> pHE4Ev3int_G2_SOS </ci>
              <ci> RasD </ci>
              <cn type="e-notation"> 5.25 <sep/> -12 </cn>
            </apply>
          </math>
        </kineticLaw>
      </reaction>
      <reaction id="vRP19_16" reversible="false" fast="false">
        <listOfReactants>
          <speciesReference species="pE1HE4int_G2_SOS" stoichiometry="1" constant="true"/>
          <speciesReference species="RasD" stoichiometry="1" constant="true"/>
        </listOfReactants>
        <listOfProducts>
          <speciesReference species="pE1HE4int_G2_SOS_RasD" stoichiometry="1" constant="true"/>
        </listOfProducts>
        <kineticLaw>
          <math xmlns="http://www.w3.org/1998/Math/MathML">
            <apply>
              <times/>
              <ci> k1203 </ci>
              <ci> pE1HE4int_G2_SOS </ci>
              <ci> RasD </ci>
              <cn type="e-notation"> 5.25 <sep/> -12 </cn>
            </apply>
          </math>
        </kineticLaw>
      </reaction>
      <reaction id="vRP19_17" reversible="false" fast="false">
        <listOfReactants>
          <speciesReference species="pE3HE4int_G2_SOS" stoichiometry="1" constant="true"/>
          <speciesReference species="RasD" stoichiometry="1" constant="true"/>
        </listOfReactants>
        <listOfProducts>
          <speciesReference species="pE3HE4int_G2_SOS_RasD" stoichiometry="1" constant="true"/>
        </listOfProducts>
        <kineticLaw>
          <math xmlns="http://www.w3.org/1998/Math/MathML">
            <apply>
              <times/>
              <ci> k1204 </ci>
              <ci> pE3HE4int_G2_SOS </ci>
              <ci> RasD </ci>
              <cn type="e-notation"> 5.25 <sep/> -12 </cn>
            </apply>
          </math>
        </kineticLaw>
      </reaction>
      <reaction id="vRP19_18" reversible="false" fast="false">
        <listOfReactants>
          <speciesReference species="pHE4E4int_G2_SOS" stoichiometry="1" constant="true"/>
          <speciesReference species="RasD" stoichiometry="1" constant="true"/>
        </listOfReactants>
        <listOfProducts>
          <speciesReference species="pHE4E4int_G2_SOS_RasD" stoichiometry="1" constant="true"/>
        </listOfProducts>
        <kineticLaw>
          <math xmlns="http://www.w3.org/1998/Math/MathML">
            <apply>
              <times/>
              <ci> k1205 </ci>
              <ci> pHE4E4int_G2_SOS </ci>
              <ci> RasD </ci>
              <cn type="e-notation"> 5.25 <sep/> -12 </cn>
            </apply>
          </math>
        </kineticLaw>
      </reaction>
      <reaction id="vRP19_19" reversible="false" fast="false">
        <listOfReactants>
          <speciesReference species="pHE4HE4int_G2_SOS" stoichiometry="1" constant="true"/>
          <speciesReference species="RasD" stoichiometry="1" constant="true"/>
        </listOfReactants>
        <listOfProducts>
          <speciesReference species="pHE4HE4int_G2_SOS_RasD" stoichiometry="1" constant="true"/>
        </listOfProducts>
        <kineticLaw>
          <math xmlns="http://www.w3.org/1998/Math/MathML">
            <apply>
              <times/>
              <ci> k1206 </ci>
              <ci> pHE4HE4int_G2_SOS </ci>
              <ci> RasD </ci>
              <cn type="e-notation"> 5.25 <sep/> -12 </cn>
            </apply>
          </math>
        </kineticLaw>
      </reaction>
      <reaction id="vRP19_20" reversible="false" fast="false">
        <listOfReactants>
          <speciesReference species="pHGF_Met_Metint_G2_SOS" stoichiometry="1" constant="true"/>
          <speciesReference species="RasD" stoichiometry="1" constant="true"/>
        </listOfReactants>
        <listOfProducts>
          <speciesReference species="pHGF_Met_Metint_G2_SOS_RasD" stoichiometry="1" constant="true"/>
        </listOfProducts>
        <kineticLaw>
          <math xmlns="http://www.w3.org/1998/Math/MathML">
            <apply>
              <times/>
              <ci> k1207 </ci>
              <ci> pHGF_Met_Metint_G2_SOS </ci>
              <ci> RasD </ci>
              <cn type="e-notation"> 5.25 <sep/> -12 </cn>
            </apply>
          </math>
        </kineticLaw>
      </reaction>
      <reaction id="vRP19_21" reversible="false" fast="false">
        <listOfReactants>
          <speciesReference species="pHGF_Met_HGF_Metint_G2_SOS" stoichiometry="1" constant="true"/>
          <speciesReference species="RasD" stoichiometry="1" constant="true"/>
        </listOfReactants>
        <listOfProducts>
          <speciesReference species="pHGF_Met_HGF_Metint_G2_SOS_RasD" stoichiometry="1" constant="true"/>
        </listOfProducts>
        <kineticLaw>
          <math xmlns="http://www.w3.org/1998/Math/MathML">
            <apply>
              <times/>
              <ci> k1208 </ci>
              <ci> pHGF_Met_HGF_Metint_G2_SOS </ci>
              <ci> RasD </ci>
              <cn type="e-notation"> 5.25 <sep/> -12 </cn>
            </apply>
          </math>
        </kineticLaw>
      </reaction>
      <reaction id="vRP19_22" reversible="false" fast="false">
        <listOfReactants>
          <speciesReference species="pPPrPPrint_G2_SOS" stoichiometry="1" constant="true"/>
          <speciesReference species="RasD" stoichiometry="1" constant="true"/>
        </listOfReactants>
        <listOfProducts>
          <speciesReference species="pPPrPPrint_G2_SOS_RasD" stoichiometry="1" constant="true"/>
        </listOfProducts>
        <kineticLaw>
          <math xmlns="http://www.w3.org/1998/Math/MathML">
            <apply>
              <times/>
              <ci> k1209 </ci>
              <ci> pPPrPPrint_G2_SOS </ci>
              <ci> RasD </ci>
              <cn type="e-notation"> 5.25 <sep/> -12 </cn>
            </apply>
          </math>
        </kineticLaw>
      </reaction>
      <reaction id="vRP19_23" reversible="false" fast="false">
        <listOfReactants>
          <speciesReference species="pPPrPrint_G2_SOS" stoichiometry="1" constant="true"/>
          <speciesReference species="RasD" stoichiometry="1" constant="true"/>
        </listOfReactants>
        <listOfProducts>
          <speciesReference species="pPPrPrint_G2_SOS_RasD" stoichiometry="1" constant="true"/>
        </listOfProducts>
        <kineticLaw>
          <math xmlns="http://www.w3.org/1998/Math/MathML">
            <apply>
              <times/>
              <ci> k1210 </ci>
              <ci> pPPrPrint_G2_SOS </ci>
              <ci> RasD </ci>
              <cn type="e-notation"> 5.25 <sep/> -12 </cn>
            </apply>
          </math>
        </kineticLaw>
      </reaction>
      <reaction id="vRP19_24" reversible="false" fast="false">
        <listOfReactants>
          <speciesReference species="pFFrFFrint_G2_SOS" stoichiometry="1" constant="true"/>
          <speciesReference species="RasD" stoichiometry="1" constant="true"/>
        </listOfReactants>
        <listOfProducts>
          <speciesReference species="pFFrFFrint_G2_SOS_RasD" stoichiometry="1" constant="true"/>
        </listOfProducts>
        <kineticLaw>
          <math xmlns="http://www.w3.org/1998/Math/MathML">
            <apply>
              <times/>
              <ci> k1211 </ci>
              <ci> pFFrFFrint_G2_SOS </ci>
              <ci> RasD </ci>
              <cn type="e-notation"> 5.25 <sep/> -12 </cn>
            </apply>
          </math>
        </kineticLaw>
      </reaction>
      <reaction id="vRP19_25" reversible="false" fast="false">
        <listOfReactants>
          <speciesReference species="pFFrFrint_G2_SOS" stoichiometry="1" constant="true"/>
          <speciesReference species="RasD" stoichiometry="1" constant="true"/>
        </listOfReactants>
        <listOfProducts>
          <speciesReference species="pFFrFrint_G2_SOS_RasD" stoichiometry="1" constant="true"/>
        </listOfProducts>
        <kineticLaw>
          <math xmlns="http://www.w3.org/1998/Math/MathML">
            <apply>
              <times/>
              <ci> k1212 </ci>
              <ci> pFFrFrint_G2_SOS </ci>
              <ci> RasD </ci>
              <cn type="e-notation"> 5.25 <sep/> -12 </cn>
            </apply>
          </math>
        </kineticLaw>
      </reaction>
      <reaction id="vRP19_26" reversible="false" fast="false">
        <listOfReactants>
          <speciesReference species="pIIrIr_int_IRS_G2_SOS" stoichiometry="1" constant="true"/>
          <speciesReference species="RasD" stoichiometry="1" constant="true"/>
        </listOfReactants>
        <listOfProducts>
          <speciesReference species="pIIrIr_int_IRS_G2_SOS_RasD" stoichiometry="1" constant="true"/>
        </listOfProducts>
        <kineticLaw>
          <math xmlns="http://www.w3.org/1998/Math/MathML">
            <apply>
              <times/>
              <ci> k1213 </ci>
              <ci> pIIrIr_int_IRS_G2_SOS </ci>
              <ci> RasD </ci>
              <cn type="e-notation"> 5.25 <sep/> -12 </cn>
            </apply>
          </math>
        </kineticLaw>
      </reaction>
      <reaction id="vRP19_27" reversible="false" fast="false">
        <listOfReactants>
          <speciesReference species="pINS_Isr_Isr_int_IRS_G2_SOS" stoichiometry="1" constant="true"/>
          <speciesReference species="RasD" stoichiometry="1" constant="true"/>
        </listOfReactants>
        <listOfProducts>
          <speciesReference species="pINS_Isr_Isr_int_IRS_G2_SOS_RasD" stoichiometry="1" constant="true"/>
        </listOfProducts>
        <kineticLaw>
          <math xmlns="http://www.w3.org/1998/Math/MathML">
            <apply>
              <times/>
              <ci> k1214 </ci>
              <ci> pINS_Isr_Isr_int_IRS_G2_SOS </ci>
              <ci> RasD </ci>
              <cn type="e-notation"> 5.25 <sep/> -12 </cn>
            </apply>
          </math>
        </kineticLaw>
      </reaction>
      <reaction id="vRP19_28" reversible="false" fast="false">
        <listOfReactants>
          <speciesReference species="pIIrIrI_int_IRS_G2_SOS" stoichiometry="1" constant="true"/>
          <speciesReference species="RasD" stoichiometry="1" constant="true"/>
        </listOfReactants>
        <listOfProducts>
          <speciesReference species="pIIrIrI_int_IRS_G2_SOS_RasD" stoichiometry="1" constant="true"/>
        </listOfProducts>
        <kineticLaw>
          <math xmlns="http://www.w3.org/1998/Math/MathML">
            <apply>
              <times/>
              <ci> k1215 </ci>
              <ci> pIIrIrI_int_IRS_G2_SOS </ci>
              <ci> RasD </ci>
              <cn type="e-notation"> 5.25 <sep/> -12 </cn>
            </apply>
          </math>
        </kineticLaw>
      </reaction>
      <reaction id="vRP19_29" reversible="false" fast="false">
        <listOfReactants>
          <speciesReference species="pINS_Isr_Isr_INS_int_IRS_G2_SOS" stoichiometry="1" constant="true"/>
          <speciesReference species="RasD" stoichiometry="1" constant="true"/>
        </listOfReactants>
        <listOfProducts>
          <speciesReference species="pINS_Isr_Isr_INS_int_IRS_G2_SOS_RasD" stoichiometry="1" constant="true"/>
        </listOfProducts>
        <kineticLaw>
          <math xmlns="http://www.w3.org/1998/Math/MathML">
            <apply>
              <times/>
              <ci> k1216 </ci>
              <ci> pINS_Isr_Isr_INS_int_IRS_G2_SOS </ci>
              <ci> RasD </ci>
              <cn type="e-notation"> 5.25 <sep/> -12 </cn>
            </apply>
          </math>
        </kineticLaw>
      </reaction>
      <reaction id="vRP20_1" reversible="false" fast="false">
        <listOfReactants>
          <speciesReference species="pEE1E2int_G2_SOS_RasD" stoichiometry="1" constant="true"/>
        </listOfReactants>
        <listOfProducts>
          <speciesReference species="pEE1E2int_G2_SOS" stoichiometry="1" constant="true"/>
          <speciesReference species="RasD" stoichiometry="1" constant="true"/>
        </listOfProducts>
        <kineticLaw>
          <math xmlns="http://www.w3.org/1998/Math/MathML">
            <apply>
              <times/>
              <ci> k1217 </ci>
              <ci> pEE1E2int_G2_SOS_RasD </ci>
              <cn type="e-notation"> 5.25 <sep/> -12 </cn>
            </apply>
          </math>
        </kineticLaw>
      </reaction>
      <reaction id="vRP20_2" reversible="false" fast="false">
        <listOfReactants>
          <speciesReference species="pEE1Ev3int_G2_SOS_RasD" stoichiometry="1" constant="true"/>
        </listOfReactants>
        <listOfProducts>
          <speciesReference species="pEE1Ev3int_G2_SOS" stoichiometry="1" constant="true"/>
          <speciesReference species="RasD" stoichiometry="1" constant="true"/>
        </listOfProducts>
        <kineticLaw>
          <math xmlns="http://www.w3.org/1998/Math/MathML">
            <apply>
              <times/>
              <ci> k1218 </ci>
              <ci> pEE1Ev3int_G2_SOS_RasD </ci>
              <cn type="e-notation"> 5.25 <sep/> -12 </cn>
            </apply>
          </math>
        </kineticLaw>
      </reaction>
      <reaction id="vRP20_3" reversible="false" fast="false">
        <listOfReactants>
          <speciesReference species="pEE1E1int_G2_SOS_RasD" stoichiometry="1" constant="true"/>
        </listOfReactants>
        <listOfProducts>
          <speciesReference species="pEE1E1int_G2_SOS" stoichiometry="1" constant="true"/>
          <speciesReference species="RasD" stoichiometry="1" constant="true"/>
        </listOfProducts>
        <kineticLaw>
          <math xmlns="http://www.w3.org/1998/Math/MathML">
            <apply>
              <times/>
              <ci> k1219 </ci>
              <ci> pEE1E1int_G2_SOS_RasD </ci>
              <cn type="e-notation"> 5.25 <sep/> -12 </cn>
            </apply>
          </math>
        </kineticLaw>
      </reaction>
      <reaction id="vRP20_4" reversible="false" fast="false">
        <listOfReactants>
          <speciesReference species="pEE1EE1int_G2_SOS_RasD" stoichiometry="1" constant="true"/>
        </listOfReactants>
        <listOfProducts>
          <speciesReference species="pEE1EE1int_G2_SOS" stoichiometry="1" constant="true"/>
          <speciesReference species="RasD" stoichiometry="1" constant="true"/>
        </listOfProducts>
        <kineticLaw>
          <math xmlns="http://www.w3.org/1998/Math/MathML">
            <apply>
              <times/>
              <ci> k1220 </ci>
              <ci> pEE1EE1int_G2_SOS_RasD </ci>
              <cn type="e-notation"> 5.25 <sep/> -12 </cn>
            </apply>
          </math>
        </kineticLaw>
      </reaction>
      <reaction id="vRP20_5" reversible="false" fast="false">
        <listOfReactants>
          <speciesReference species="pEE1E3int_G2_SOS_RasD" stoichiometry="1" constant="true"/>
        </listOfReactants>
        <listOfProducts>
          <speciesReference species="pEE1E3int_G2_SOS" stoichiometry="1" constant="true"/>
          <speciesReference species="RasD" stoichiometry="1" constant="true"/>
        </listOfProducts>
        <kineticLaw>
          <math xmlns="http://www.w3.org/1998/Math/MathML">
            <apply>
              <times/>
              <ci> k1221 </ci>
              <ci> pEE1E3int_G2_SOS_RasD </ci>
              <cn type="e-notation"> 5.25 <sep/> -12 </cn>
            </apply>
          </math>
        </kineticLaw>
      </reaction>
      <reaction id="vRP20_6" reversible="false" fast="false">
        <listOfReactants>
          <speciesReference species="pEE1HE3int_G2_SOS_RasD" stoichiometry="1" constant="true"/>
        </listOfReactants>
        <listOfProducts>
          <speciesReference species="pEE1HE3int_G2_SOS" stoichiometry="1" constant="true"/>
          <speciesReference species="RasD" stoichiometry="1" constant="true"/>
        </listOfProducts>
        <kineticLaw>
          <math xmlns="http://www.w3.org/1998/Math/MathML">
            <apply>
              <times/>
              <ci> k1222 </ci>
              <ci> pEE1HE3int_G2_SOS_RasD </ci>
              <cn type="e-notation"> 5.25 <sep/> -12 </cn>
            </apply>
          </math>
        </kineticLaw>
      </reaction>
      <reaction id="vRP20_7" reversible="false" fast="false">
        <listOfReactants>
          <speciesReference species="pEE1E4int_G2_SOS_RasD" stoichiometry="1" constant="true"/>
        </listOfReactants>
        <listOfProducts>
          <speciesReference species="pEE1E4int_G2_SOS" stoichiometry="1" constant="true"/>
          <speciesReference species="RasD" stoichiometry="1" constant="true"/>
        </listOfProducts>
        <kineticLaw>
          <math xmlns="http://www.w3.org/1998/Math/MathML">
            <apply>
              <times/>
              <ci> k1223 </ci>
              <ci> pEE1E4int_G2_SOS_RasD </ci>
              <cn type="e-notation"> 5.25 <sep/> -12 </cn>
            </apply>
          </math>
        </kineticLaw>
      </reaction>
      <reaction id="vRP20_8" reversible="false" fast="false">
        <listOfReactants>
          <speciesReference species="pEE1HE4int_G2_SOS_RasD" stoichiometry="1" constant="true"/>
        </listOfReactants>
        <listOfProducts>
          <speciesReference species="pEE1HE4int_G2_SOS" stoichiometry="1" constant="true"/>
          <speciesReference species="RasD" stoichiometry="1" constant="true"/>
        </listOfProducts>
        <kineticLaw>
          <math xmlns="http://www.w3.org/1998/Math/MathML">
            <apply>
              <times/>
              <ci> k1224 </ci>
              <ci> pEE1HE4int_G2_SOS_RasD </ci>
              <cn type="e-notation"> 5.25 <sep/> -12 </cn>
            </apply>
          </math>
        </kineticLaw>
      </reaction>
      <reaction id="vRP20_9" reversible="false" fast="false">
        <listOfReactants>
          <speciesReference species="pE2HE3int_G2_SOS_RasD" stoichiometry="1" constant="true"/>
        </listOfReactants>
        <listOfProducts>
          <speciesReference species="pE2HE3int_G2_SOS" stoichiometry="1" constant="true"/>
          <speciesReference species="RasD" stoichiometry="1" constant="true"/>
        </listOfProducts>
        <kineticLaw>
          <math xmlns="http://www.w3.org/1998/Math/MathML">
            <apply>
              <times/>
              <ci> k1225 </ci>
              <ci> pE2HE3int_G2_SOS_RasD </ci>
              <cn type="e-notation"> 5.25 <sep/> -12 </cn>
            </apply>
          </math>
        </kineticLaw>
      </reaction>
      <reaction id="vRP20_10" reversible="false" fast="false">
        <listOfReactants>
          <speciesReference species="pHE3Ev3int_G2_SOS_RasD" stoichiometry="1" constant="true"/>
        </listOfReactants>
        <listOfProducts>
          <speciesReference species="pHE3Ev3int_G2_SOS" stoichiometry="1" constant="true"/>
          <speciesReference species="RasD" stoichiometry="1" constant="true"/>
        </listOfProducts>
        <kineticLaw>
          <math xmlns="http://www.w3.org/1998/Math/MathML">
            <apply>
              <times/>
              <ci> k1226 </ci>
              <ci> pHE3Ev3int_G2_SOS_RasD </ci>
              <cn type="e-notation"> 5.25 <sep/> -12 </cn>
            </apply>
          </math>
        </kineticLaw>
      </reaction>
      <reaction id="vRP20_11" reversible="false" fast="false">
        <listOfReactants>
          <speciesReference species="pE1HE3int_G2_SOS_RasD" stoichiometry="1" constant="true"/>
        </listOfReactants>
        <listOfProducts>
          <speciesReference species="pE1HE3int_G2_SOS" stoichiometry="1" constant="true"/>
          <speciesReference species="RasD" stoichiometry="1" constant="true"/>
        </listOfProducts>
        <kineticLaw>
          <math xmlns="http://www.w3.org/1998/Math/MathML">
            <apply>
              <times/>
              <ci> k1227 </ci>
              <ci> pE1HE3int_G2_SOS_RasD </ci>
              <cn type="e-notation"> 5.25 <sep/> -12 </cn>
            </apply>
          </math>
        </kineticLaw>
      </reaction>
      <reaction id="vRP20_12" reversible="false" fast="false">
        <listOfReactants>
          <speciesReference species="pHE3E4int_G2_SOS_RasD" stoichiometry="1" constant="true"/>
        </listOfReactants>
        <listOfProducts>
          <speciesReference species="pHE3E4int_G2_SOS" stoichiometry="1" constant="true"/>
          <speciesReference species="RasD" stoichiometry="1" constant="true"/>
        </listOfProducts>
        <kineticLaw>
          <math xmlns="http://www.w3.org/1998/Math/MathML">
            <apply>
              <times/>
              <ci> k1228 </ci>
              <ci> pHE3E4int_G2_SOS_RasD </ci>
              <cn type="e-notation"> 5.25 <sep/> -12 </cn>
            </apply>
          </math>
        </kineticLaw>
      </reaction>
      <reaction id="vRP20_13" reversible="false" fast="false">
        <listOfReactants>
          <speciesReference species="pHE3HE4int_G2_SOS_RasD" stoichiometry="1" constant="true"/>
        </listOfReactants>
        <listOfProducts>
          <speciesReference species="pHE3HE4int_G2_SOS" stoichiometry="1" constant="true"/>
          <speciesReference species="RasD" stoichiometry="1" constant="true"/>
        </listOfProducts>
        <kineticLaw>
          <math xmlns="http://www.w3.org/1998/Math/MathML">
            <apply>
              <times/>
              <ci> k1229 </ci>
              <ci> pHE3HE4int_G2_SOS_RasD </ci>
              <cn type="e-notation"> 5.25 <sep/> -12 </cn>
            </apply>
          </math>
        </kineticLaw>
      </reaction>
      <reaction id="vRP20_14" reversible="false" fast="false">
        <listOfReactants>
          <speciesReference species="pE2HE4int_G2_SOS_RasD" stoichiometry="1" constant="true"/>
        </listOfReactants>
        <listOfProducts>
          <speciesReference species="pE2HE4int_G2_SOS" stoichiometry="1" constant="true"/>
          <speciesReference species="RasD" stoichiometry="1" constant="true"/>
        </listOfProducts>
        <kineticLaw>
          <math xmlns="http://www.w3.org/1998/Math/MathML">
            <apply>
              <times/>
              <ci> k1230 </ci>
              <ci> pE2HE4int_G2_SOS_RasD </ci>
              <cn type="e-notation"> 5.25 <sep/> -12 </cn>
            </apply>
          </math>
        </kineticLaw>
      </reaction>
      <reaction id="vRP20_15" reversible="false" fast="false">
        <listOfReactants>
          <speciesReference species="pHE4Ev3int_G2_SOS_RasD" stoichiometry="1" constant="true"/>
        </listOfReactants>
        <listOfProducts>
          <speciesReference species="pHE4Ev3int_G2_SOS" stoichiometry="1" constant="true"/>
          <speciesReference species="RasD" stoichiometry="1" constant="true"/>
        </listOfProducts>
        <kineticLaw>
          <math xmlns="http://www.w3.org/1998/Math/MathML">
            <apply>
              <times/>
              <ci> k1231 </ci>
              <ci> pHE4Ev3int_G2_SOS_RasD </ci>
              <cn type="e-notation"> 5.25 <sep/> -12 </cn>
            </apply>
          </math>
        </kineticLaw>
      </reaction>
      <reaction id="vRP20_16" reversible="false" fast="false">
        <listOfReactants>
          <speciesReference species="pE1HE4int_G2_SOS_RasD" stoichiometry="1" constant="true"/>
        </listOfReactants>
        <listOfProducts>
          <speciesReference species="pE1HE4int_G2_SOS" stoichiometry="1" constant="true"/>
          <speciesReference species="RasD" stoichiometry="1" constant="true"/>
        </listOfProducts>
        <kineticLaw>
          <math xmlns="http://www.w3.org/1998/Math/MathML">
            <apply>
              <times/>
              <ci> k1232 </ci>
              <ci> pE1HE4int_G2_SOS_RasD </ci>
              <cn type="e-notation"> 5.25 <sep/> -12 </cn>
            </apply>
          </math>
        </kineticLaw>
      </reaction>
      <reaction id="vRP20_17" reversible="false" fast="false">
        <listOfReactants>
          <speciesReference species="pE3HE4int_G2_SOS_RasD" stoichiometry="1" constant="true"/>
        </listOfReactants>
        <listOfProducts>
          <speciesReference species="pE3HE4int_G2_SOS" stoichiometry="1" constant="true"/>
          <speciesReference species="RasD" stoichiometry="1" constant="true"/>
        </listOfProducts>
        <kineticLaw>
          <math xmlns="http://www.w3.org/1998/Math/MathML">
            <apply>
              <times/>
              <ci> k1233 </ci>
              <ci> pE3HE4int_G2_SOS_RasD </ci>
              <cn type="e-notation"> 5.25 <sep/> -12 </cn>
            </apply>
          </math>
        </kineticLaw>
      </reaction>
      <reaction id="vRP20_18" reversible="false" fast="false">
        <listOfReactants>
          <speciesReference species="pHE4E4int_G2_SOS_RasD" stoichiometry="1" constant="true"/>
        </listOfReactants>
        <listOfProducts>
          <speciesReference species="pHE4E4int_G2_SOS" stoichiometry="1" constant="true"/>
          <speciesReference species="RasD" stoichiometry="1" constant="true"/>
        </listOfProducts>
        <kineticLaw>
          <math xmlns="http://www.w3.org/1998/Math/MathML">
            <apply>
              <times/>
              <ci> k1234 </ci>
              <ci> pHE4E4int_G2_SOS_RasD </ci>
              <cn type="e-notation"> 5.25 <sep/> -12 </cn>
            </apply>
          </math>
        </kineticLaw>
      </reaction>
      <reaction id="vRP20_19" reversible="false" fast="false">
        <listOfReactants>
          <speciesReference species="pHE4HE4int_G2_SOS_RasD" stoichiometry="1" constant="true"/>
        </listOfReactants>
        <listOfProducts>
          <speciesReference species="pHE4HE4int_G2_SOS" stoichiometry="1" constant="true"/>
          <speciesReference species="RasD" stoichiometry="1" constant="true"/>
        </listOfProducts>
        <kineticLaw>
          <math xmlns="http://www.w3.org/1998/Math/MathML">
            <apply>
              <times/>
              <ci> k1235 </ci>
              <ci> pHE4HE4int_G2_SOS_RasD </ci>
              <cn type="e-notation"> 5.25 <sep/> -12 </cn>
            </apply>
          </math>
        </kineticLaw>
      </reaction>
      <reaction id="vRP20_20" reversible="false" fast="false">
        <listOfReactants>
          <speciesReference species="pHGF_Met_Metint_G2_SOS_RasD" stoichiometry="1" constant="true"/>
        </listOfReactants>
        <listOfProducts>
          <speciesReference species="pHGF_Met_Metint_G2_SOS" stoichiometry="1" constant="true"/>
          <speciesReference species="RasD" stoichiometry="1" constant="true"/>
        </listOfProducts>
        <kineticLaw>
          <math xmlns="http://www.w3.org/1998/Math/MathML">
            <apply>
              <times/>
              <ci> k1236 </ci>
              <ci> pHGF_Met_Metint_G2_SOS_RasD </ci>
              <cn type="e-notation"> 5.25 <sep/> -12 </cn>
            </apply>
          </math>
        </kineticLaw>
      </reaction>
      <reaction id="vRP20_21" reversible="false" fast="false">
        <listOfReactants>
          <speciesReference species="pHGF_Met_HGF_Metint_G2_SOS_RasD" stoichiometry="1" constant="true"/>
        </listOfReactants>
        <listOfProducts>
          <speciesReference species="pHGF_Met_HGF_Metint_G2_SOS" stoichiometry="1" constant="true"/>
          <speciesReference species="RasD" stoichiometry="1" constant="true"/>
        </listOfProducts>
        <kineticLaw>
          <math xmlns="http://www.w3.org/1998/Math/MathML">
            <apply>
              <times/>
              <ci> k1237 </ci>
              <ci> pHGF_Met_HGF_Metint_G2_SOS_RasD </ci>
              <cn type="e-notation"> 5.25 <sep/> -12 </cn>
            </apply>
          </math>
        </kineticLaw>
      </reaction>
      <reaction id="vRP20_22" reversible="false" fast="false">
        <listOfReactants>
          <speciesReference species="pPPrPPrint_G2_SOS_RasD" stoichiometry="1" constant="true"/>
        </listOfReactants>
        <listOfProducts>
          <speciesReference species="pPPrPPrint_G2_SOS" stoichiometry="1" constant="true"/>
          <speciesReference species="RasD" stoichiometry="1" constant="true"/>
        </listOfProducts>
        <kineticLaw>
          <math xmlns="http://www.w3.org/1998/Math/MathML">
            <apply>
              <times/>
              <ci> k1238 </ci>
              <ci> pPPrPPrint_G2_SOS_RasD </ci>
              <cn type="e-notation"> 5.25 <sep/> -12 </cn>
            </apply>
          </math>
        </kineticLaw>
      </reaction>
      <reaction id="vRP20_23" reversible="false" fast="false">
        <listOfReactants>
          <speciesReference species="pPPrPrint_G2_SOS_RasD" stoichiometry="1" constant="true"/>
        </listOfReactants>
        <listOfProducts>
          <speciesReference species="pPPrPrint_G2_SOS" stoichiometry="1" constant="true"/>
          <speciesReference species="RasD" stoichiometry="1" constant="true"/>
        </listOfProducts>
        <kineticLaw>
          <math xmlns="http://www.w3.org/1998/Math/MathML">
            <apply>
              <times/>
              <ci> k1239 </ci>
              <ci> pPPrPrint_G2_SOS_RasD </ci>
              <cn type="e-notation"> 5.25 <sep/> -12 </cn>
            </apply>
          </math>
        </kineticLaw>
      </reaction>
      <reaction id="vRP20_24" reversible="false" fast="false">
        <listOfReactants>
          <speciesReference species="pFFrFFrint_G2_SOS_RasD" stoichiometry="1" constant="true"/>
        </listOfReactants>
        <listOfProducts>
          <speciesReference species="pFFrFFrint_G2_SOS" stoichiometry="1" constant="true"/>
          <speciesReference species="RasD" stoichiometry="1" constant="true"/>
        </listOfProducts>
        <kineticLaw>
          <math xmlns="http://www.w3.org/1998/Math/MathML">
            <apply>
              <times/>
              <ci> k1240 </ci>
              <ci> pFFrFFrint_G2_SOS_RasD </ci>
              <cn type="e-notation"> 5.25 <sep/> -12 </cn>
            </apply>
          </math>
        </kineticLaw>
      </reaction>
      <reaction id="vRP20_25" reversible="false" fast="false">
        <listOfReactants>
          <speciesReference species="pFFrFrint_G2_SOS_RasD" stoichiometry="1" constant="true"/>
        </listOfReactants>
        <listOfProducts>
          <speciesReference species="pFFrFrint_G2_SOS" stoichiometry="1" constant="true"/>
          <speciesReference species="RasD" stoichiometry="1" constant="true"/>
        </listOfProducts>
        <kineticLaw>
          <math xmlns="http://www.w3.org/1998/Math/MathML">
            <apply>
              <times/>
              <ci> k1241 </ci>
              <ci> pFFrFrint_G2_SOS_RasD </ci>
              <cn type="e-notation"> 5.25 <sep/> -12 </cn>
            </apply>
          </math>
        </kineticLaw>
      </reaction>
      <reaction id="vRP20_26" reversible="false" fast="false">
        <listOfReactants>
          <speciesReference species="pIIrIr_int_IRS_G2_SOS_RasD" stoichiometry="1" constant="true"/>
        </listOfReactants>
        <listOfProducts>
          <speciesReference species="pIIrIr_int_IRS_G2_SOS" stoichiometry="1" constant="true"/>
          <speciesReference species="RasD" stoichiometry="1" constant="true"/>
        </listOfProducts>
        <kineticLaw>
          <math xmlns="http://www.w3.org/1998/Math/MathML">
            <apply>
              <times/>
              <ci> k1242 </ci>
              <ci> pIIrIr_int_IRS_G2_SOS_RasD </ci>
              <cn type="e-notation"> 5.25 <sep/> -12 </cn>
            </apply>
          </math>
        </kineticLaw>
      </reaction>
      <reaction id="vRP20_27" reversible="false" fast="false">
        <listOfReactants>
          <speciesReference species="pINS_Isr_Isr_int_IRS_G2_SOS_RasD" stoichiometry="1" constant="true"/>
        </listOfReactants>
        <listOfProducts>
          <speciesReference species="pINS_Isr_Isr_int_IRS_G2_SOS" stoichiometry="1" constant="true"/>
          <speciesReference species="RasD" stoichiometry="1" constant="true"/>
        </listOfProducts>
        <kineticLaw>
          <math xmlns="http://www.w3.org/1998/Math/MathML">
            <apply>
              <times/>
              <ci> k1243 </ci>
              <ci> pINS_Isr_Isr_int_IRS_G2_SOS_RasD </ci>
              <cn type="e-notation"> 5.25 <sep/> -12 </cn>
            </apply>
          </math>
        </kineticLaw>
      </reaction>
      <reaction id="vRP20_28" reversible="false" fast="false">
        <listOfReactants>
          <speciesReference species="pIIrIrI_int_IRS_G2_SOS_RasD" stoichiometry="1" constant="true"/>
        </listOfReactants>
        <listOfProducts>
          <speciesReference species="pIIrIrI_int_IRS_G2_SOS" stoichiometry="1" constant="true"/>
          <speciesReference species="RasD" stoichiometry="1" constant="true"/>
        </listOfProducts>
        <kineticLaw>
          <math xmlns="http://www.w3.org/1998/Math/MathML">
            <apply>
              <times/>
              <ci> k1244 </ci>
              <ci> pIIrIrI_int_IRS_G2_SOS_RasD </ci>
              <cn type="e-notation"> 5.25 <sep/> -12 </cn>
            </apply>
          </math>
        </kineticLaw>
      </reaction>
      <reaction id="vRP20_29" reversible="false" fast="false">
        <listOfReactants>
          <speciesReference species="pINS_Isr_Isr_INS_int_IRS_G2_SOS_RasD" stoichiometry="1" constant="true"/>
        </listOfReactants>
        <listOfProducts>
          <speciesReference species="pINS_Isr_Isr_INS_int_IRS_G2_SOS" stoichiometry="1" constant="true"/>
          <speciesReference species="RasD" stoichiometry="1" constant="true"/>
        </listOfProducts>
        <kineticLaw>
          <math xmlns="http://www.w3.org/1998/Math/MathML">
            <apply>
              <times/>
              <ci> k1245 </ci>
              <ci> pINS_Isr_Isr_INS_int_IRS_G2_SOS_RasD </ci>
              <cn type="e-notation"> 5.25 <sep/> -12 </cn>
            </apply>
          </math>
        </kineticLaw>
      </reaction>
      <reaction id="vRP21_1" reversible="false" fast="false">
        <listOfReactants>
          <speciesReference species="pEE1E2int_G2_SOS_RasD" stoichiometry="1" constant="true"/>
        </listOfReactants>
        <listOfProducts>
          <speciesReference species="pEE1E2int_G2_SOS" stoichiometry="1" constant="true"/>
          <speciesReference species="RasT" stoichiometry="1" constant="true"/>
        </listOfProducts>
        <kineticLaw>
          <math xmlns="http://www.w3.org/1998/Math/MathML">
            <apply>
              <times/>
              <ci> k1246 </ci>
              <ci> pEE1E2int_G2_SOS_RasD </ci>
              <cn type="e-notation"> 5.25 <sep/> -12 </cn>
            </apply>
          </math>
        </kineticLaw>
      </reaction>
      <reaction id="vRP21_2" reversible="false" fast="false">
        <listOfReactants>
          <speciesReference species="pEE1Ev3int_G2_SOS_RasD" stoichiometry="1" constant="true"/>
        </listOfReactants>
        <listOfProducts>
          <speciesReference species="pEE1Ev3int_G2_SOS" stoichiometry="1" constant="true"/>
          <speciesReference species="RasT" stoichiometry="1" constant="true"/>
        </listOfProducts>
        <kineticLaw>
          <math xmlns="http://www.w3.org/1998/Math/MathML">
            <apply>
              <times/>
              <ci> k1247 </ci>
              <ci> pEE1Ev3int_G2_SOS_RasD </ci>
              <cn type="e-notation"> 5.25 <sep/> -12 </cn>
            </apply>
          </math>
        </kineticLaw>
      </reaction>
      <reaction id="vRP21_3" reversible="false" fast="false">
        <listOfReactants>
          <speciesReference species="pEE1E1int_G2_SOS_RasD" stoichiometry="1" constant="true"/>
        </listOfReactants>
        <listOfProducts>
          <speciesReference species="pEE1E1int_G2_SOS" stoichiometry="1" constant="true"/>
          <speciesReference species="RasT" stoichiometry="1" constant="true"/>
        </listOfProducts>
        <kineticLaw>
          <math xmlns="http://www.w3.org/1998/Math/MathML">
            <apply>
              <times/>
              <ci> k1248 </ci>
              <ci> pEE1E1int_G2_SOS_RasD </ci>
              <cn type="e-notation"> 5.25 <sep/> -12 </cn>
            </apply>
          </math>
        </kineticLaw>
      </reaction>
      <reaction id="vRP21_4" reversible="false" fast="false">
        <listOfReactants>
          <speciesReference species="pEE1EE1int_G2_SOS_RasD" stoichiometry="1" constant="true"/>
        </listOfReactants>
        <listOfProducts>
          <speciesReference species="pEE1EE1int_G2_SOS" stoichiometry="1" constant="true"/>
          <speciesReference species="RasT" stoichiometry="1" constant="true"/>
        </listOfProducts>
        <kineticLaw>
          <math xmlns="http://www.w3.org/1998/Math/MathML">
            <apply>
              <times/>
              <ci> k1249 </ci>
              <ci> pEE1EE1int_G2_SOS_RasD </ci>
              <cn type="e-notation"> 5.25 <sep/> -12 </cn>
            </apply>
          </math>
        </kineticLaw>
      </reaction>
      <reaction id="vRP21_5" reversible="false" fast="false">
        <listOfReactants>
          <speciesReference species="pEE1E3int_G2_SOS_RasD" stoichiometry="1" constant="true"/>
        </listOfReactants>
        <listOfProducts>
          <speciesReference species="pEE1E3int_G2_SOS" stoichiometry="1" constant="true"/>
          <speciesReference species="RasT" stoichiometry="1" constant="true"/>
        </listOfProducts>
        <kineticLaw>
          <math xmlns="http://www.w3.org/1998/Math/MathML">
            <apply>
              <times/>
              <ci> k1250 </ci>
              <ci> pEE1E3int_G2_SOS_RasD </ci>
              <cn type="e-notation"> 5.25 <sep/> -12 </cn>
            </apply>
          </math>
        </kineticLaw>
      </reaction>
      <reaction id="vRP21_6" reversible="false" fast="false">
        <listOfReactants>
          <speciesReference species="pEE1HE3int_G2_SOS_RasD" stoichiometry="1" constant="true"/>
        </listOfReactants>
        <listOfProducts>
          <speciesReference species="pEE1HE3int_G2_SOS" stoichiometry="1" constant="true"/>
          <speciesReference species="RasT" stoichiometry="1" constant="true"/>
        </listOfProducts>
        <kineticLaw>
          <math xmlns="http://www.w3.org/1998/Math/MathML">
            <apply>
              <times/>
              <ci> k1251 </ci>
              <ci> pEE1HE3int_G2_SOS_RasD </ci>
              <cn type="e-notation"> 5.25 <sep/> -12 </cn>
            </apply>
          </math>
        </kineticLaw>
      </reaction>
      <reaction id="vRP21_7" reversible="false" fast="false">
        <listOfReactants>
          <speciesReference species="pEE1E4int_G2_SOS_RasD" stoichiometry="1" constant="true"/>
        </listOfReactants>
        <listOfProducts>
          <speciesReference species="pEE1E4int_G2_SOS" stoichiometry="1" constant="true"/>
          <speciesReference species="RasT" stoichiometry="1" constant="true"/>
        </listOfProducts>
        <kineticLaw>
          <math xmlns="http://www.w3.org/1998/Math/MathML">
            <apply>
              <times/>
              <ci> k1252 </ci>
              <ci> pEE1E4int_G2_SOS_RasD </ci>
              <cn type="e-notation"> 5.25 <sep/> -12 </cn>
            </apply>
          </math>
        </kineticLaw>
      </reaction>
      <reaction id="vRP21_8" reversible="false" fast="false">
        <listOfReactants>
          <speciesReference species="pEE1HE4int_G2_SOS_RasD" stoichiometry="1" constant="true"/>
        </listOfReactants>
        <listOfProducts>
          <speciesReference species="pEE1HE4int_G2_SOS" stoichiometry="1" constant="true"/>
          <speciesReference species="RasT" stoichiometry="1" constant="true"/>
        </listOfProducts>
        <kineticLaw>
          <math xmlns="http://www.w3.org/1998/Math/MathML">
            <apply>
              <times/>
              <ci> k1253 </ci>
              <ci> pEE1HE4int_G2_SOS_RasD </ci>
              <cn type="e-notation"> 5.25 <sep/> -12 </cn>
            </apply>
          </math>
        </kineticLaw>
      </reaction>
      <reaction id="vRP21_9" reversible="false" fast="false">
        <listOfReactants>
          <speciesReference species="pE2HE3int_G2_SOS_RasD" stoichiometry="1" constant="true"/>
        </listOfReactants>
        <listOfProducts>
          <speciesReference species="pE2HE3int_G2_SOS" stoichiometry="1" constant="true"/>
          <speciesReference species="RasT" stoichiometry="1" constant="true"/>
        </listOfProducts>
        <kineticLaw>
          <math xmlns="http://www.w3.org/1998/Math/MathML">
            <apply>
              <times/>
              <ci> k1254 </ci>
              <ci> pE2HE3int_G2_SOS_RasD </ci>
              <cn type="e-notation"> 5.25 <sep/> -12 </cn>
            </apply>
          </math>
        </kineticLaw>
      </reaction>
      <reaction id="vRP21_10" reversible="false" fast="false">
        <listOfReactants>
          <speciesReference species="pHE3Ev3int_G2_SOS_RasD" stoichiometry="1" constant="true"/>
        </listOfReactants>
        <listOfProducts>
          <speciesReference species="pHE3Ev3int_G2_SOS" stoichiometry="1" constant="true"/>
          <speciesReference species="RasT" stoichiometry="1" constant="true"/>
        </listOfProducts>
        <kineticLaw>
          <math xmlns="http://www.w3.org/1998/Math/MathML">
            <apply>
              <times/>
              <ci> k1255 </ci>
              <ci> pHE3Ev3int_G2_SOS_RasD </ci>
              <cn type="e-notation"> 5.25 <sep/> -12 </cn>
            </apply>
          </math>
        </kineticLaw>
      </reaction>
      <reaction id="vRP21_11" reversible="false" fast="false">
        <listOfReactants>
          <speciesReference species="pE1HE3int_G2_SOS_RasD" stoichiometry="1" constant="true"/>
        </listOfReactants>
        <listOfProducts>
          <speciesReference species="pE1HE3int_G2_SOS" stoichiometry="1" constant="true"/>
          <speciesReference species="RasT" stoichiometry="1" constant="true"/>
        </listOfProducts>
        <kineticLaw>
          <math xmlns="http://www.w3.org/1998/Math/MathML">
            <apply>
              <times/>
              <ci> k1256 </ci>
              <ci> pE1HE3int_G2_SOS_RasD </ci>
              <cn type="e-notation"> 5.25 <sep/> -12 </cn>
            </apply>
          </math>
        </kineticLaw>
      </reaction>
      <reaction id="vRP21_12" reversible="false" fast="false">
        <listOfReactants>
          <speciesReference species="pHE3E4int_G2_SOS_RasD" stoichiometry="1" constant="true"/>
        </listOfReactants>
        <listOfProducts>
          <speciesReference species="pHE3E4int_G2_SOS" stoichiometry="1" constant="true"/>
          <speciesReference species="RasT" stoichiometry="1" constant="true"/>
        </listOfProducts>
        <kineticLaw>
          <math xmlns="http://www.w3.org/1998/Math/MathML">
            <apply>
              <times/>
              <ci> k1257 </ci>
              <ci> pHE3E4int_G2_SOS_RasD </ci>
              <cn type="e-notation"> 5.25 <sep/> -12 </cn>
            </apply>
          </math>
        </kineticLaw>
      </reaction>
      <reaction id="vRP21_13" reversible="false" fast="false">
        <listOfReactants>
          <speciesReference species="pHE3HE4int_G2_SOS_RasD" stoichiometry="1" constant="true"/>
        </listOfReactants>
        <listOfProducts>
          <speciesReference species="pHE3HE4int_G2_SOS" stoichiometry="1" constant="true"/>
          <speciesReference species="RasT" stoichiometry="1" constant="true"/>
        </listOfProducts>
        <kineticLaw>
          <math xmlns="http://www.w3.org/1998/Math/MathML">
            <apply>
              <times/>
              <ci> k1258 </ci>
              <ci> pHE3HE4int_G2_SOS_RasD </ci>
              <cn type="e-notation"> 5.25 <sep/> -12 </cn>
            </apply>
          </math>
        </kineticLaw>
      </reaction>
      <reaction id="vRP21_14" reversible="false" fast="false">
        <listOfReactants>
          <speciesReference species="pE2HE4int_G2_SOS_RasD" stoichiometry="1" constant="true"/>
        </listOfReactants>
        <listOfProducts>
          <speciesReference species="pE2HE4int_G2_SOS" stoichiometry="1" constant="true"/>
          <speciesReference species="RasT" stoichiometry="1" constant="true"/>
        </listOfProducts>
        <kineticLaw>
          <math xmlns="http://www.w3.org/1998/Math/MathML">
            <apply>
              <times/>
              <ci> k1259 </ci>
              <ci> pE2HE4int_G2_SOS_RasD </ci>
              <cn type="e-notation"> 5.25 <sep/> -12 </cn>
            </apply>
          </math>
        </kineticLaw>
      </reaction>
      <reaction id="vRP21_15" reversible="false" fast="false">
        <listOfReactants>
          <speciesReference species="pHE4Ev3int_G2_SOS_RasD" stoichiometry="1" constant="true"/>
        </listOfReactants>
        <listOfProducts>
          <speciesReference species="pHE4Ev3int_G2_SOS" stoichiometry="1" constant="true"/>
          <speciesReference species="RasT" stoichiometry="1" constant="true"/>
        </listOfProducts>
        <kineticLaw>
          <math xmlns="http://www.w3.org/1998/Math/MathML">
            <apply>
              <times/>
              <ci> k1260 </ci>
              <ci> pHE4Ev3int_G2_SOS_RasD </ci>
              <cn type="e-notation"> 5.25 <sep/> -12 </cn>
            </apply>
          </math>
        </kineticLaw>
      </reaction>
      <reaction id="vRP21_16" reversible="false" fast="false">
        <listOfReactants>
          <speciesReference species="pE1HE4int_G2_SOS_RasD" stoichiometry="1" constant="true"/>
        </listOfReactants>
        <listOfProducts>
          <speciesReference species="pE1HE4int_G2_SOS" stoichiometry="1" constant="true"/>
          <speciesReference species="RasT" stoichiometry="1" constant="true"/>
        </listOfProducts>
        <kineticLaw>
          <math xmlns="http://www.w3.org/1998/Math/MathML">
            <apply>
              <times/>
              <ci> k1261 </ci>
              <ci> pE1HE4int_G2_SOS_RasD </ci>
              <cn type="e-notation"> 5.25 <sep/> -12 </cn>
            </apply>
          </math>
        </kineticLaw>
      </reaction>
      <reaction id="vRP21_17" reversible="false" fast="false">
        <listOfReactants>
          <speciesReference species="pE3HE4int_G2_SOS_RasD" stoichiometry="1" constant="true"/>
        </listOfReactants>
        <listOfProducts>
          <speciesReference species="pE3HE4int_G2_SOS" stoichiometry="1" constant="true"/>
          <speciesReference species="RasT" stoichiometry="1" constant="true"/>
        </listOfProducts>
        <kineticLaw>
          <math xmlns="http://www.w3.org/1998/Math/MathML">
            <apply>
              <times/>
              <ci> k1262 </ci>
              <ci> pE3HE4int_G2_SOS_RasD </ci>
              <cn type="e-notation"> 5.25 <sep/> -12 </cn>
            </apply>
          </math>
        </kineticLaw>
      </reaction>
      <reaction id="vRP21_18" reversible="false" fast="false">
        <listOfReactants>
          <speciesReference species="pHE4E4int_G2_SOS_RasD" stoichiometry="1" constant="true"/>
        </listOfReactants>
        <listOfProducts>
          <speciesReference species="pHE4E4int_G2_SOS" stoichiometry="1" constant="true"/>
          <speciesReference species="RasT" stoichiometry="1" constant="true"/>
        </listOfProducts>
        <kineticLaw>
          <math xmlns="http://www.w3.org/1998/Math/MathML">
            <apply>
              <times/>
              <ci> k1263 </ci>
              <ci> pHE4E4int_G2_SOS_RasD </ci>
              <cn type="e-notation"> 5.25 <sep/> -12 </cn>
            </apply>
          </math>
        </kineticLaw>
      </reaction>
      <reaction id="vRP21_19" reversible="false" fast="false">
        <listOfReactants>
          <speciesReference species="pHE4HE4int_G2_SOS_RasD" stoichiometry="1" constant="true"/>
        </listOfReactants>
        <listOfProducts>
          <speciesReference species="pHE4HE4int_G2_SOS" stoichiometry="1" constant="true"/>
          <speciesReference species="RasT" stoichiometry="1" constant="true"/>
        </listOfProducts>
        <kineticLaw>
          <math xmlns="http://www.w3.org/1998/Math/MathML">
            <apply>
              <times/>
              <ci> k1264 </ci>
              <ci> pHE4HE4int_G2_SOS_RasD </ci>
              <cn type="e-notation"> 5.25 <sep/> -12 </cn>
            </apply>
          </math>
        </kineticLaw>
      </reaction>
      <reaction id="vRP21_20" reversible="false" fast="false">
        <listOfReactants>
          <speciesReference species="pHGF_Met_Metint_G2_SOS_RasD" stoichiometry="1" constant="true"/>
        </listOfReactants>
        <listOfProducts>
          <speciesReference species="pHGF_Met_Metint_G2_SOS" stoichiometry="1" constant="true"/>
          <speciesReference species="RasT" stoichiometry="1" constant="true"/>
        </listOfProducts>
        <kineticLaw>
          <math xmlns="http://www.w3.org/1998/Math/MathML">
            <apply>
              <times/>
              <ci> k1265 </ci>
              <ci> pHGF_Met_Metint_G2_SOS_RasD </ci>
              <cn type="e-notation"> 5.25 <sep/> -12 </cn>
            </apply>
          </math>
        </kineticLaw>
      </reaction>
      <reaction id="vRP21_21" reversible="false" fast="false">
        <listOfReactants>
          <speciesReference species="pHGF_Met_HGF_Metint_G2_SOS_RasD" stoichiometry="1" constant="true"/>
        </listOfReactants>
        <listOfProducts>
          <speciesReference species="pHGF_Met_HGF_Metint_G2_SOS" stoichiometry="1" constant="true"/>
          <speciesReference species="RasT" stoichiometry="1" constant="true"/>
        </listOfProducts>
        <kineticLaw>
          <math xmlns="http://www.w3.org/1998/Math/MathML">
            <apply>
              <times/>
              <ci> k1266 </ci>
              <ci> pHGF_Met_HGF_Metint_G2_SOS_RasD </ci>
              <cn type="e-notation"> 5.25 <sep/> -12 </cn>
            </apply>
          </math>
        </kineticLaw>
      </reaction>
      <reaction id="vRP21_22" reversible="false" fast="false">
        <listOfReactants>
          <speciesReference species="pPPrPPrint_G2_SOS_RasD" stoichiometry="1" constant="true"/>
        </listOfReactants>
        <listOfProducts>
          <speciesReference species="pPPrPPrint_G2_SOS" stoichiometry="1" constant="true"/>
          <speciesReference species="RasT" stoichiometry="1" constant="true"/>
        </listOfProducts>
        <kineticLaw>
          <math xmlns="http://www.w3.org/1998/Math/MathML">
            <apply>
              <times/>
              <ci> k1267 </ci>
              <ci> pPPrPPrint_G2_SOS_RasD </ci>
              <cn type="e-notation"> 5.25 <sep/> -12 </cn>
            </apply>
          </math>
        </kineticLaw>
      </reaction>
      <reaction id="vRP21_23" reversible="false" fast="false">
        <listOfReactants>
          <speciesReference species="pPPrPrint_G2_SOS_RasD" stoichiometry="1" constant="true"/>
        </listOfReactants>
        <listOfProducts>
          <speciesReference species="pPPrPrint_G2_SOS" stoichiometry="1" constant="true"/>
          <speciesReference species="RasT" stoichiometry="1" constant="true"/>
        </listOfProducts>
        <kineticLaw>
          <math xmlns="http://www.w3.org/1998/Math/MathML">
            <apply>
              <times/>
              <ci> k1268 </ci>
              <ci> pPPrPrint_G2_SOS_RasD </ci>
              <cn type="e-notation"> 5.25 <sep/> -12 </cn>
            </apply>
          </math>
        </kineticLaw>
      </reaction>
      <reaction id="vRP21_24" reversible="false" fast="false">
        <listOfReactants>
          <speciesReference species="pFFrFFrint_G2_SOS_RasD" stoichiometry="1" constant="true"/>
        </listOfReactants>
        <listOfProducts>
          <speciesReference species="pFFrFFrint_G2_SOS" stoichiometry="1" constant="true"/>
          <speciesReference species="RasT" stoichiometry="1" constant="true"/>
        </listOfProducts>
        <kineticLaw>
          <math xmlns="http://www.w3.org/1998/Math/MathML">
            <apply>
              <times/>
              <ci> k1269 </ci>
              <ci> pFFrFFrint_G2_SOS_RasD </ci>
              <cn type="e-notation"> 5.25 <sep/> -12 </cn>
            </apply>
          </math>
        </kineticLaw>
      </reaction>
      <reaction id="vRP21_25" reversible="false" fast="false">
        <listOfReactants>
          <speciesReference species="pFFrFrint_G2_SOS_RasD" stoichiometry="1" constant="true"/>
        </listOfReactants>
        <listOfProducts>
          <speciesReference species="pFFrFrint_G2_SOS" stoichiometry="1" constant="true"/>
          <speciesReference species="RasT" stoichiometry="1" constant="true"/>
        </listOfProducts>
        <kineticLaw>
          <math xmlns="http://www.w3.org/1998/Math/MathML">
            <apply>
              <times/>
              <ci> k1270 </ci>
              <ci> pFFrFrint_G2_SOS_RasD </ci>
              <cn type="e-notation"> 5.25 <sep/> -12 </cn>
            </apply>
          </math>
        </kineticLaw>
      </reaction>
      <reaction id="vRP21_26" reversible="false" fast="false">
        <listOfReactants>
          <speciesReference species="pIIrIr_int_IRS_G2_SOS_RasD" stoichiometry="1" constant="true"/>
        </listOfReactants>
        <listOfProducts>
          <speciesReference species="pIIrIr_int_IRS_G2_SOS" stoichiometry="1" constant="true"/>
          <speciesReference species="RasT" stoichiometry="1" constant="true"/>
        </listOfProducts>
        <kineticLaw>
          <math xmlns="http://www.w3.org/1998/Math/MathML">
            <apply>
              <times/>
              <ci> k1271 </ci>
              <ci> pIIrIr_int_IRS_G2_SOS_RasD </ci>
              <cn type="e-notation"> 5.25 <sep/> -12 </cn>
            </apply>
          </math>
        </kineticLaw>
      </reaction>
      <reaction id="vRP21_27" reversible="false" fast="false">
        <listOfReactants>
          <speciesReference species="pINS_Isr_Isr_int_IRS_G2_SOS_RasD" stoichiometry="1" constant="true"/>
        </listOfReactants>
        <listOfProducts>
          <speciesReference species="pINS_Isr_Isr_int_IRS_G2_SOS" stoichiometry="1" constant="true"/>
          <speciesReference species="RasT" stoichiometry="1" constant="true"/>
        </listOfProducts>
        <kineticLaw>
          <math xmlns="http://www.w3.org/1998/Math/MathML">
            <apply>
              <times/>
              <ci> k1272 </ci>
              <ci> pINS_Isr_Isr_int_IRS_G2_SOS_RasD </ci>
              <cn type="e-notation"> 5.25 <sep/> -12 </cn>
            </apply>
          </math>
        </kineticLaw>
      </reaction>
      <reaction id="vRP21_28" reversible="false" fast="false">
        <listOfReactants>
          <speciesReference species="pIIrIrI_int_IRS_G2_SOS_RasD" stoichiometry="1" constant="true"/>
        </listOfReactants>
        <listOfProducts>
          <speciesReference species="pIIrIrI_int_IRS_G2_SOS" stoichiometry="1" constant="true"/>
          <speciesReference species="RasT" stoichiometry="1" constant="true"/>
        </listOfProducts>
        <kineticLaw>
          <math xmlns="http://www.w3.org/1998/Math/MathML">
            <apply>
              <times/>
              <ci> k1273 </ci>
              <ci> pIIrIrI_int_IRS_G2_SOS_RasD </ci>
              <cn type="e-notation"> 5.25 <sep/> -12 </cn>
            </apply>
          </math>
        </kineticLaw>
      </reaction>
      <reaction id="vRP21_29" reversible="false" fast="false">
        <listOfReactants>
          <speciesReference species="pINS_Isr_Isr_INS_int_IRS_G2_SOS_RasD" stoichiometry="1" constant="true"/>
        </listOfReactants>
        <listOfProducts>
          <speciesReference species="pINS_Isr_Isr_INS_int_IRS_G2_SOS" stoichiometry="1" constant="true"/>
          <speciesReference species="RasT" stoichiometry="1" constant="true"/>
        </listOfProducts>
        <kineticLaw>
          <math xmlns="http://www.w3.org/1998/Math/MathML">
            <apply>
              <times/>
              <ci> k1274 </ci>
              <ci> pINS_Isr_Isr_INS_int_IRS_G2_SOS_RasD </ci>
              <cn type="e-notation"> 5.25 <sep/> -12 </cn>
            </apply>
          </math>
        </kineticLaw>
      </reaction>
      <reaction id="vRP22_1" reversible="false" fast="false">
        <listOfReactants>
          <speciesReference species="pEE1E2_G2_SOS" stoichiometry="1" constant="true"/>
          <speciesReference species="RasD" stoichiometry="1" constant="true"/>
        </listOfReactants>
        <listOfProducts>
          <speciesReference species="pEE1E2_G2_SOS_RasD" stoichiometry="1" constant="true"/>
        </listOfProducts>
        <kineticLaw>
          <math xmlns="http://www.w3.org/1998/Math/MathML">
            <apply>
              <times/>
              <ci> k1275 </ci>
              <ci> pEE1E2_G2_SOS </ci>
              <ci> RasD </ci>
              <cn type="e-notation"> 5.25 <sep/> -12 </cn>
            </apply>
          </math>
        </kineticLaw>
      </reaction>
      <reaction id="vRP22_2" reversible="false" fast="false">
        <listOfReactants>
          <speciesReference species="pEE1Ev3_G2_SOS" stoichiometry="1" constant="true"/>
          <speciesReference species="RasD" stoichiometry="1" constant="true"/>
        </listOfReactants>
        <listOfProducts>
          <speciesReference species="pEE1Ev3_G2_SOS_RasD" stoichiometry="1" constant="true"/>
        </listOfProducts>
        <kineticLaw>
          <math xmlns="http://www.w3.org/1998/Math/MathML">
            <apply>
              <times/>
              <ci> k1276 </ci>
              <ci> pEE1Ev3_G2_SOS </ci>
              <ci> RasD </ci>
              <cn type="e-notation"> 5.25 <sep/> -12 </cn>
            </apply>
          </math>
        </kineticLaw>
      </reaction>
      <reaction id="vRP22_3" reversible="false" fast="false">
        <listOfReactants>
          <speciesReference species="pEE1E1_G2_SOS" stoichiometry="1" constant="true"/>
          <speciesReference species="RasD" stoichiometry="1" constant="true"/>
        </listOfReactants>
        <listOfProducts>
          <speciesReference species="pEE1E1_G2_SOS_RasD" stoichiometry="1" constant="true"/>
        </listOfProducts>
        <kineticLaw>
          <math xmlns="http://www.w3.org/1998/Math/MathML">
            <apply>
              <times/>
              <ci> k1277 </ci>
              <ci> pEE1E1_G2_SOS </ci>
              <ci> RasD </ci>
              <cn type="e-notation"> 5.25 <sep/> -12 </cn>
            </apply>
          </math>
        </kineticLaw>
      </reaction>
      <reaction id="vRP22_4" reversible="false" fast="false">
        <listOfReactants>
          <speciesReference species="pEE1EE1_G2_SOS" stoichiometry="1" constant="true"/>
          <speciesReference species="RasD" stoichiometry="1" constant="true"/>
        </listOfReactants>
        <listOfProducts>
          <speciesReference species="pEE1EE1_G2_SOS_RasD" stoichiometry="1" constant="true"/>
        </listOfProducts>
        <kineticLaw>
          <math xmlns="http://www.w3.org/1998/Math/MathML">
            <apply>
              <times/>
              <ci> k1278 </ci>
              <ci> pEE1EE1_G2_SOS </ci>
              <ci> RasD </ci>
              <cn type="e-notation"> 5.25 <sep/> -12 </cn>
            </apply>
          </math>
        </kineticLaw>
      </reaction>
      <reaction id="vRP22_5" reversible="false" fast="false">
        <listOfReactants>
          <speciesReference species="pEE1E3_G2_SOS" stoichiometry="1" constant="true"/>
          <speciesReference species="RasD" stoichiometry="1" constant="true"/>
        </listOfReactants>
        <listOfProducts>
          <speciesReference species="pEE1E3_G2_SOS_RasD" stoichiometry="1" constant="true"/>
        </listOfProducts>
        <kineticLaw>
          <math xmlns="http://www.w3.org/1998/Math/MathML">
            <apply>
              <times/>
              <ci> k1279 </ci>
              <ci> pEE1E3_G2_SOS </ci>
              <ci> RasD </ci>
              <cn type="e-notation"> 5.25 <sep/> -12 </cn>
            </apply>
          </math>
        </kineticLaw>
      </reaction>
      <reaction id="vRP22_6" reversible="false" fast="false">
        <listOfReactants>
          <speciesReference species="pEE1HE3_G2_SOS" stoichiometry="1" constant="true"/>
          <speciesReference species="RasD" stoichiometry="1" constant="true"/>
        </listOfReactants>
        <listOfProducts>
          <speciesReference species="pEE1HE3_G2_SOS_RasD" stoichiometry="1" constant="true"/>
        </listOfProducts>
        <kineticLaw>
          <math xmlns="http://www.w3.org/1998/Math/MathML">
            <apply>
              <times/>
              <ci> k1280 </ci>
              <ci> pEE1HE3_G2_SOS </ci>
              <ci> RasD </ci>
              <cn type="e-notation"> 5.25 <sep/> -12 </cn>
            </apply>
          </math>
        </kineticLaw>
      </reaction>
      <reaction id="vRP22_7" reversible="false" fast="false">
        <listOfReactants>
          <speciesReference species="pEE1E4_G2_SOS" stoichiometry="1" constant="true"/>
          <speciesReference species="RasD" stoichiometry="1" constant="true"/>
        </listOfReactants>
        <listOfProducts>
          <speciesReference species="pEE1E4_G2_SOS_RasD" stoichiometry="1" constant="true"/>
        </listOfProducts>
        <kineticLaw>
          <math xmlns="http://www.w3.org/1998/Math/MathML">
            <apply>
              <times/>
              <ci> k1281 </ci>
              <ci> pEE1E4_G2_SOS </ci>
              <ci> RasD </ci>
              <cn type="e-notation"> 5.25 <sep/> -12 </cn>
            </apply>
          </math>
        </kineticLaw>
      </reaction>
      <reaction id="vRP22_8" reversible="false" fast="false">
        <listOfReactants>
          <speciesReference species="pEE1HE4_G2_SOS" stoichiometry="1" constant="true"/>
          <speciesReference species="RasD" stoichiometry="1" constant="true"/>
        </listOfReactants>
        <listOfProducts>
          <speciesReference species="pEE1HE4_G2_SOS_RasD" stoichiometry="1" constant="true"/>
        </listOfProducts>
        <kineticLaw>
          <math xmlns="http://www.w3.org/1998/Math/MathML">
            <apply>
              <times/>
              <ci> k1282 </ci>
              <ci> pEE1HE4_G2_SOS </ci>
              <ci> RasD </ci>
              <cn type="e-notation"> 5.25 <sep/> -12 </cn>
            </apply>
          </math>
        </kineticLaw>
      </reaction>
      <reaction id="vRP22_9" reversible="false" fast="false">
        <listOfReactants>
          <speciesReference species="pE2HE3_G2_SOS" stoichiometry="1" constant="true"/>
          <speciesReference species="RasD" stoichiometry="1" constant="true"/>
        </listOfReactants>
        <listOfProducts>
          <speciesReference species="pE2HE3_G2_SOS_RasD" stoichiometry="1" constant="true"/>
        </listOfProducts>
        <kineticLaw>
          <math xmlns="http://www.w3.org/1998/Math/MathML">
            <apply>
              <times/>
              <ci> k1283 </ci>
              <ci> pE2HE3_G2_SOS </ci>
              <ci> RasD </ci>
              <cn type="e-notation"> 5.25 <sep/> -12 </cn>
            </apply>
          </math>
        </kineticLaw>
      </reaction>
      <reaction id="vRP22_10" reversible="false" fast="false">
        <listOfReactants>
          <speciesReference species="pHE3Ev3_G2_SOS" stoichiometry="1" constant="true"/>
          <speciesReference species="RasD" stoichiometry="1" constant="true"/>
        </listOfReactants>
        <listOfProducts>
          <speciesReference species="pHE3Ev3_G2_SOS_RasD" stoichiometry="1" constant="true"/>
        </listOfProducts>
        <kineticLaw>
          <math xmlns="http://www.w3.org/1998/Math/MathML">
            <apply>
              <times/>
              <ci> k1284 </ci>
              <ci> pHE3Ev3_G2_SOS </ci>
              <ci> RasD </ci>
              <cn type="e-notation"> 5.25 <sep/> -12 </cn>
            </apply>
          </math>
        </kineticLaw>
      </reaction>
      <reaction id="vRP22_11" reversible="false" fast="false">
        <listOfReactants>
          <speciesReference species="pE1HE3_G2_SOS" stoichiometry="1" constant="true"/>
          <speciesReference species="RasD" stoichiometry="1" constant="true"/>
        </listOfReactants>
        <listOfProducts>
          <speciesReference species="pE1HE3_G2_SOS_RasD" stoichiometry="1" constant="true"/>
        </listOfProducts>
        <kineticLaw>
          <math xmlns="http://www.w3.org/1998/Math/MathML">
            <apply>
              <times/>
              <ci> k1285 </ci>
              <ci> pE1HE3_G2_SOS </ci>
              <ci> RasD </ci>
              <cn type="e-notation"> 5.25 <sep/> -12 </cn>
            </apply>
          </math>
        </kineticLaw>
      </reaction>
      <reaction id="vRP22_12" reversible="false" fast="false">
        <listOfReactants>
          <speciesReference species="pHE3E4_G2_SOS" stoichiometry="1" constant="true"/>
          <speciesReference species="RasD" stoichiometry="1" constant="true"/>
        </listOfReactants>
        <listOfProducts>
          <speciesReference species="pHE3E4_G2_SOS_RasD" stoichiometry="1" constant="true"/>
        </listOfProducts>
        <kineticLaw>
          <math xmlns="http://www.w3.org/1998/Math/MathML">
            <apply>
              <times/>
              <ci> k1286 </ci>
              <ci> pHE3E4_G2_SOS </ci>
              <ci> RasD </ci>
              <cn type="e-notation"> 5.25 <sep/> -12 </cn>
            </apply>
          </math>
        </kineticLaw>
      </reaction>
      <reaction id="vRP22_13" reversible="false" fast="false">
        <listOfReactants>
          <speciesReference species="pHE3HE4_G2_SOS" stoichiometry="1" constant="true"/>
          <speciesReference species="RasD" stoichiometry="1" constant="true"/>
        </listOfReactants>
        <listOfProducts>
          <speciesReference species="pHE3HE4_G2_SOS_RasD" stoichiometry="1" constant="true"/>
        </listOfProducts>
        <kineticLaw>
          <math xmlns="http://www.w3.org/1998/Math/MathML">
            <apply>
              <times/>
              <ci> k1287 </ci>
              <ci> pHE3HE4_G2_SOS </ci>
              <ci> RasD </ci>
              <cn type="e-notation"> 5.25 <sep/> -12 </cn>
            </apply>
          </math>
        </kineticLaw>
      </reaction>
      <reaction id="vRP22_14" reversible="false" fast="false">
        <listOfReactants>
          <speciesReference species="pE2HE4_G2_SOS" stoichiometry="1" constant="true"/>
          <speciesReference species="RasD" stoichiometry="1" constant="true"/>
        </listOfReactants>
        <listOfProducts>
          <speciesReference species="pE2HE4_G2_SOS_RasD" stoichiometry="1" constant="true"/>
        </listOfProducts>
        <kineticLaw>
          <math xmlns="http://www.w3.org/1998/Math/MathML">
            <apply>
              <times/>
              <ci> k1288 </ci>
              <ci> pE2HE4_G2_SOS </ci>
              <ci> RasD </ci>
              <cn type="e-notation"> 5.25 <sep/> -12 </cn>
            </apply>
          </math>
        </kineticLaw>
      </reaction>
      <reaction id="vRP22_15" reversible="false" fast="false">
        <listOfReactants>
          <speciesReference species="pHE4Ev3_G2_SOS" stoichiometry="1" constant="true"/>
          <speciesReference species="RasD" stoichiometry="1" constant="true"/>
        </listOfReactants>
        <listOfProducts>
          <speciesReference species="pHE4Ev3_G2_SOS_RasD" stoichiometry="1" constant="true"/>
        </listOfProducts>
        <kineticLaw>
          <math xmlns="http://www.w3.org/1998/Math/MathML">
            <apply>
              <times/>
              <ci> k1289 </ci>
              <ci> pHE4Ev3_G2_SOS </ci>
              <ci> RasD </ci>
              <cn type="e-notation"> 5.25 <sep/> -12 </cn>
            </apply>
          </math>
        </kineticLaw>
      </reaction>
      <reaction id="vRP22_16" reversible="false" fast="false">
        <listOfReactants>
          <speciesReference species="pE1HE4_G2_SOS" stoichiometry="1" constant="true"/>
          <speciesReference species="RasD" stoichiometry="1" constant="true"/>
        </listOfReactants>
        <listOfProducts>
          <speciesReference species="pE1HE4_G2_SOS_RasD" stoichiometry="1" constant="true"/>
        </listOfProducts>
        <kineticLaw>
          <math xmlns="http://www.w3.org/1998/Math/MathML">
            <apply>
              <times/>
              <ci> k1290 </ci>
              <ci> pE1HE4_G2_SOS </ci>
              <ci> RasD </ci>
              <cn type="e-notation"> 5.25 <sep/> -12 </cn>
            </apply>
          </math>
        </kineticLaw>
      </reaction>
      <reaction id="vRP22_17" reversible="false" fast="false">
        <listOfReactants>
          <speciesReference species="pE3HE4_G2_SOS" stoichiometry="1" constant="true"/>
          <speciesReference species="RasD" stoichiometry="1" constant="true"/>
        </listOfReactants>
        <listOfProducts>
          <speciesReference species="pE3HE4_G2_SOS_RasD" stoichiometry="1" constant="true"/>
        </listOfProducts>
        <kineticLaw>
          <math xmlns="http://www.w3.org/1998/Math/MathML">
            <apply>
              <times/>
              <ci> k1291 </ci>
              <ci> pE3HE4_G2_SOS </ci>
              <ci> RasD </ci>
              <cn type="e-notation"> 5.25 <sep/> -12 </cn>
            </apply>
          </math>
        </kineticLaw>
      </reaction>
      <reaction id="vRP22_18" reversible="false" fast="false">
        <listOfReactants>
          <speciesReference species="pHE4E4_G2_SOS" stoichiometry="1" constant="true"/>
          <speciesReference species="RasD" stoichiometry="1" constant="true"/>
        </listOfReactants>
        <listOfProducts>
          <speciesReference species="pHE4E4_G2_SOS_RasD" stoichiometry="1" constant="true"/>
        </listOfProducts>
        <kineticLaw>
          <math xmlns="http://www.w3.org/1998/Math/MathML">
            <apply>
              <times/>
              <ci> k1292 </ci>
              <ci> pHE4E4_G2_SOS </ci>
              <ci> RasD </ci>
              <cn type="e-notation"> 5.25 <sep/> -12 </cn>
            </apply>
          </math>
        </kineticLaw>
      </reaction>
      <reaction id="vRP22_19" reversible="false" fast="false">
        <listOfReactants>
          <speciesReference species="pHE4HE4_G2_SOS" stoichiometry="1" constant="true"/>
          <speciesReference species="RasD" stoichiometry="1" constant="true"/>
        </listOfReactants>
        <listOfProducts>
          <speciesReference species="pHE4HE4_G2_SOS_RasD" stoichiometry="1" constant="true"/>
        </listOfProducts>
        <kineticLaw>
          <math xmlns="http://www.w3.org/1998/Math/MathML">
            <apply>
              <times/>
              <ci> k1293 </ci>
              <ci> pHE4HE4_G2_SOS </ci>
              <ci> RasD </ci>
              <cn type="e-notation"> 5.25 <sep/> -12 </cn>
            </apply>
          </math>
        </kineticLaw>
      </reaction>
      <reaction id="vRP22_20" reversible="false" fast="false">
        <listOfReactants>
          <speciesReference species="pHGF_Met_Met_G2_SOS" stoichiometry="1" constant="true"/>
          <speciesReference species="RasD" stoichiometry="1" constant="true"/>
        </listOfReactants>
        <listOfProducts>
          <speciesReference species="pHGF_Met_Met_G2_SOS_RasD" stoichiometry="1" constant="true"/>
        </listOfProducts>
        <kineticLaw>
          <math xmlns="http://www.w3.org/1998/Math/MathML">
            <apply>
              <times/>
              <ci> k1294 </ci>
              <ci> pHGF_Met_Met_G2_SOS </ci>
              <ci> RasD </ci>
              <cn type="e-notation"> 5.25 <sep/> -12 </cn>
            </apply>
          </math>
        </kineticLaw>
      </reaction>
      <reaction id="vRP22_21" reversible="false" fast="false">
        <listOfReactants>
          <speciesReference species="pHGF_Met_HGF_Met_G2_SOS" stoichiometry="1" constant="true"/>
          <speciesReference species="RasD" stoichiometry="1" constant="true"/>
        </listOfReactants>
        <listOfProducts>
          <speciesReference species="pHGF_Met_HGF_Met_G2_SOS_RasD" stoichiometry="1" constant="true"/>
        </listOfProducts>
        <kineticLaw>
          <math xmlns="http://www.w3.org/1998/Math/MathML">
            <apply>
              <times/>
              <ci> k1295 </ci>
              <ci> pHGF_Met_HGF_Met_G2_SOS </ci>
              <ci> RasD </ci>
              <cn type="e-notation"> 5.25 <sep/> -12 </cn>
            </apply>
          </math>
        </kineticLaw>
      </reaction>
      <reaction id="vRP22_22" reversible="false" fast="false">
        <listOfReactants>
          <speciesReference species="pPPrPPr_G2_SOS" stoichiometry="1" constant="true"/>
          <speciesReference species="RasD" stoichiometry="1" constant="true"/>
        </listOfReactants>
        <listOfProducts>
          <speciesReference species="pPPrPPr_G2_SOS_RasD" stoichiometry="1" constant="true"/>
        </listOfProducts>
        <kineticLaw>
          <math xmlns="http://www.w3.org/1998/Math/MathML">
            <apply>
              <times/>
              <ci> k1296 </ci>
              <ci> pPPrPPr_G2_SOS </ci>
              <ci> RasD </ci>
              <cn type="e-notation"> 5.25 <sep/> -12 </cn>
            </apply>
          </math>
        </kineticLaw>
      </reaction>
      <reaction id="vRP22_23" reversible="false" fast="false">
        <listOfReactants>
          <speciesReference species="pPPrPr_G2_SOS" stoichiometry="1" constant="true"/>
          <speciesReference species="RasD" stoichiometry="1" constant="true"/>
        </listOfReactants>
        <listOfProducts>
          <speciesReference species="pPPrPr_G2_SOS_RasD" stoichiometry="1" constant="true"/>
        </listOfProducts>
        <kineticLaw>
          <math xmlns="http://www.w3.org/1998/Math/MathML">
            <apply>
              <times/>
              <ci> k1297 </ci>
              <ci> pPPrPr_G2_SOS </ci>
              <ci> RasD </ci>
              <cn type="e-notation"> 5.25 <sep/> -12 </cn>
            </apply>
          </math>
        </kineticLaw>
      </reaction>
      <reaction id="vRP22_24" reversible="false" fast="false">
        <listOfReactants>
          <speciesReference species="pFFrFFr_G2_SOS" stoichiometry="1" constant="true"/>
          <speciesReference species="RasD" stoichiometry="1" constant="true"/>
        </listOfReactants>
        <listOfProducts>
          <speciesReference species="pFFrFFr_G2_SOS_RasD" stoichiometry="1" constant="true"/>
        </listOfProducts>
        <kineticLaw>
          <math xmlns="http://www.w3.org/1998/Math/MathML">
            <apply>
              <times/>
              <ci> k1298 </ci>
              <ci> pFFrFFr_G2_SOS </ci>
              <ci> RasD </ci>
              <cn type="e-notation"> 5.25 <sep/> -12 </cn>
            </apply>
          </math>
        </kineticLaw>
      </reaction>
      <reaction id="vRP22_25" reversible="false" fast="false">
        <listOfReactants>
          <speciesReference species="pFFrFr_G2_SOS" stoichiometry="1" constant="true"/>
          <speciesReference species="RasD" stoichiometry="1" constant="true"/>
        </listOfReactants>
        <listOfProducts>
          <speciesReference species="pFFrFr_G2_SOS_RasD" stoichiometry="1" constant="true"/>
        </listOfProducts>
        <kineticLaw>
          <math xmlns="http://www.w3.org/1998/Math/MathML">
            <apply>
              <times/>
              <ci> k1299 </ci>
              <ci> pFFrFr_G2_SOS </ci>
              <ci> RasD </ci>
              <cn type="e-notation"> 5.25 <sep/> -12 </cn>
            </apply>
          </math>
        </kineticLaw>
      </reaction>
      <reaction id="vRP22_26" reversible="false" fast="false">
        <listOfReactants>
          <speciesReference species="pIIrIr_IRS_G2_SOS" stoichiometry="1" constant="true"/>
          <speciesReference species="RasD" stoichiometry="1" constant="true"/>
        </listOfReactants>
        <listOfProducts>
          <speciesReference species="pIIrIr_IRS_G2_SOS_RasD" stoichiometry="1" constant="true"/>
        </listOfProducts>
        <kineticLaw>
          <math xmlns="http://www.w3.org/1998/Math/MathML">
            <apply>
              <times/>
              <ci> k1300 </ci>
              <ci> pIIrIr_IRS_G2_SOS </ci>
              <ci> RasD </ci>
              <cn type="e-notation"> 5.25 <sep/> -12 </cn>
            </apply>
          </math>
        </kineticLaw>
      </reaction>
      <reaction id="vRP22_27" reversible="false" fast="false">
        <listOfReactants>
          <speciesReference species="pINS_Isr_Isr_IRS_G2_SOS" stoichiometry="1" constant="true"/>
          <speciesReference species="RasD" stoichiometry="1" constant="true"/>
        </listOfReactants>
        <listOfProducts>
          <speciesReference species="pINS_Isr_Isr_IRS_G2_SOS_RasD" stoichiometry="1" constant="true"/>
        </listOfProducts>
        <kineticLaw>
          <math xmlns="http://www.w3.org/1998/Math/MathML">
            <apply>
              <times/>
              <ci> k1301 </ci>
              <ci> pINS_Isr_Isr_IRS_G2_SOS </ci>
              <ci> RasD </ci>
              <cn type="e-notation"> 5.25 <sep/> -12 </cn>
            </apply>
          </math>
        </kineticLaw>
      </reaction>
      <reaction id="vRP22_28" reversible="false" fast="false">
        <listOfReactants>
          <speciesReference species="pIIrIrI_IRS_G2_SOS" stoichiometry="1" constant="true"/>
          <speciesReference species="RasD" stoichiometry="1" constant="true"/>
        </listOfReactants>
        <listOfProducts>
          <speciesReference species="pIIrIrI_IRS_G2_SOS_RasD" stoichiometry="1" constant="true"/>
        </listOfProducts>
        <kineticLaw>
          <math xmlns="http://www.w3.org/1998/Math/MathML">
            <apply>
              <times/>
              <ci> k1302 </ci>
              <ci> pIIrIrI_IRS_G2_SOS </ci>
              <ci> RasD </ci>
              <cn type="e-notation"> 5.25 <sep/> -12 </cn>
            </apply>
          </math>
        </kineticLaw>
      </reaction>
      <reaction id="vRP22_29" reversible="false" fast="false">
        <listOfReactants>
          <speciesReference species="pINS_Isr_Isr_INS_IRS_G2_SOS" stoichiometry="1" constant="true"/>
          <speciesReference species="RasD" stoichiometry="1" constant="true"/>
        </listOfReactants>
        <listOfProducts>
          <speciesReference species="pINS_Isr_Isr_INS_IRS_G2_SOS_RasD" stoichiometry="1" constant="true"/>
        </listOfProducts>
        <kineticLaw>
          <math xmlns="http://www.w3.org/1998/Math/MathML">
            <apply>
              <times/>
              <ci> k1303 </ci>
              <ci> pINS_Isr_Isr_INS_IRS_G2_SOS </ci>
              <ci> RasD </ci>
              <cn type="e-notation"> 5.25 <sep/> -12 </cn>
            </apply>
          </math>
        </kineticLaw>
      </reaction>
      <reaction id="vRP23_1" reversible="false" fast="false">
        <listOfReactants>
          <speciesReference species="pEE1E2_G2_SOS_RasD" stoichiometry="1" constant="true"/>
        </listOfReactants>
        <listOfProducts>
          <speciesReference species="pEE1E2_G2_SOS" stoichiometry="1" constant="true"/>
          <speciesReference species="RasD" stoichiometry="1" constant="true"/>
        </listOfProducts>
        <kineticLaw>
          <math xmlns="http://www.w3.org/1998/Math/MathML">
            <apply>
              <times/>
              <ci> k1304 </ci>
              <ci> pEE1E2_G2_SOS_RasD </ci>
              <cn type="e-notation"> 5.25 <sep/> -12 </cn>
            </apply>
          </math>
        </kineticLaw>
      </reaction>
      <reaction id="vRP23_2" reversible="false" fast="false">
        <listOfReactants>
          <speciesReference species="pEE1Ev3_G2_SOS_RasD" stoichiometry="1" constant="true"/>
        </listOfReactants>
        <listOfProducts>
          <speciesReference species="pEE1Ev3_G2_SOS" stoichiometry="1" constant="true"/>
          <speciesReference species="RasD" stoichiometry="1" constant="true"/>
        </listOfProducts>
        <kineticLaw>
          <math xmlns="http://www.w3.org/1998/Math/MathML">
            <apply>
              <times/>
              <ci> k1305 </ci>
              <ci> pEE1Ev3_G2_SOS_RasD </ci>
              <cn type="e-notation"> 5.25 <sep/> -12 </cn>
            </apply>
          </math>
        </kineticLaw>
      </reaction>
      <reaction id="vRP23_3" reversible="false" fast="false">
        <listOfReactants>
          <speciesReference species="pEE1E1_G2_SOS_RasD" stoichiometry="1" constant="true"/>
        </listOfReactants>
        <listOfProducts>
          <speciesReference species="pEE1E1_G2_SOS" stoichiometry="1" constant="true"/>
          <speciesReference species="RasD" stoichiometry="1" constant="true"/>
        </listOfProducts>
        <kineticLaw>
          <math xmlns="http://www.w3.org/1998/Math/MathML">
            <apply>
              <times/>
              <ci> k1306 </ci>
              <ci> pEE1E1_G2_SOS_RasD </ci>
              <cn type="e-notation"> 5.25 <sep/> -12 </cn>
            </apply>
          </math>
        </kineticLaw>
      </reaction>
      <reaction id="vRP23_4" reversible="false" fast="false">
        <listOfReactants>
          <speciesReference species="pEE1EE1_G2_SOS_RasD" stoichiometry="1" constant="true"/>
        </listOfReactants>
        <listOfProducts>
          <speciesReference species="pEE1EE1_G2_SOS" stoichiometry="1" constant="true"/>
          <speciesReference species="RasD" stoichiometry="1" constant="true"/>
        </listOfProducts>
        <kineticLaw>
          <math xmlns="http://www.w3.org/1998/Math/MathML">
            <apply>
              <times/>
              <ci> k1307 </ci>
              <ci> pEE1EE1_G2_SOS_RasD </ci>
              <cn type="e-notation"> 5.25 <sep/> -12 </cn>
            </apply>
          </math>
        </kineticLaw>
      </reaction>
      <reaction id="vRP23_5" reversible="false" fast="false">
        <listOfReactants>
          <speciesReference species="pEE1E3_G2_SOS_RasD" stoichiometry="1" constant="true"/>
        </listOfReactants>
        <listOfProducts>
          <speciesReference species="pEE1E3_G2_SOS" stoichiometry="1" constant="true"/>
          <speciesReference species="RasD" stoichiometry="1" constant="true"/>
        </listOfProducts>
        <kineticLaw>
          <math xmlns="http://www.w3.org/1998/Math/MathML">
            <apply>
              <times/>
              <ci> k1308 </ci>
              <ci> pEE1E3_G2_SOS_RasD </ci>
              <cn type="e-notation"> 5.25 <sep/> -12 </cn>
            </apply>
          </math>
        </kineticLaw>
      </reaction>
      <reaction id="vRP23_6" reversible="false" fast="false">
        <listOfReactants>
          <speciesReference species="pEE1HE3_G2_SOS_RasD" stoichiometry="1" constant="true"/>
        </listOfReactants>
        <listOfProducts>
          <speciesReference species="pEE1HE3_G2_SOS" stoichiometry="1" constant="true"/>
          <speciesReference species="RasD" stoichiometry="1" constant="true"/>
        </listOfProducts>
        <kineticLaw>
          <math xmlns="http://www.w3.org/1998/Math/MathML">
            <apply>
              <times/>
              <ci> k1309 </ci>
              <ci> pEE1HE3_G2_SOS_RasD </ci>
              <cn type="e-notation"> 5.25 <sep/> -12 </cn>
            </apply>
          </math>
        </kineticLaw>
      </reaction>
      <reaction id="vRP23_7" reversible="false" fast="false">
        <listOfReactants>
          <speciesReference species="pEE1E4_G2_SOS_RasD" stoichiometry="1" constant="true"/>
        </listOfReactants>
        <listOfProducts>
          <speciesReference species="pEE1E4_G2_SOS" stoichiometry="1" constant="true"/>
          <speciesReference species="RasD" stoichiometry="1" constant="true"/>
        </listOfProducts>
        <kineticLaw>
          <math xmlns="http://www.w3.org/1998/Math/MathML">
            <apply>
              <times/>
              <ci> k1310 </ci>
              <ci> pEE1E4_G2_SOS_RasD </ci>
              <cn type="e-notation"> 5.25 <sep/> -12 </cn>
            </apply>
          </math>
        </kineticLaw>
      </reaction>
      <reaction id="vRP23_8" reversible="false" fast="false">
        <listOfReactants>
          <speciesReference species="pEE1HE4_G2_SOS_RasD" stoichiometry="1" constant="true"/>
        </listOfReactants>
        <listOfProducts>
          <speciesReference species="pEE1HE4_G2_SOS" stoichiometry="1" constant="true"/>
          <speciesReference species="RasD" stoichiometry="1" constant="true"/>
        </listOfProducts>
        <kineticLaw>
          <math xmlns="http://www.w3.org/1998/Math/MathML">
            <apply>
              <times/>
              <ci> k1311 </ci>
              <ci> pEE1HE4_G2_SOS_RasD </ci>
              <cn type="e-notation"> 5.25 <sep/> -12 </cn>
            </apply>
          </math>
        </kineticLaw>
      </reaction>
      <reaction id="vRP23_9" reversible="false" fast="false">
        <listOfReactants>
          <speciesReference species="pE2HE3_G2_SOS_RasD" stoichiometry="1" constant="true"/>
        </listOfReactants>
        <listOfProducts>
          <speciesReference species="pE2HE3_G2_SOS" stoichiometry="1" constant="true"/>
          <speciesReference species="RasD" stoichiometry="1" constant="true"/>
        </listOfProducts>
        <kineticLaw>
          <math xmlns="http://www.w3.org/1998/Math/MathML">
            <apply>
              <times/>
              <ci> k1312 </ci>
              <ci> pE2HE3_G2_SOS_RasD </ci>
              <cn type="e-notation"> 5.25 <sep/> -12 </cn>
            </apply>
          </math>
        </kineticLaw>
      </reaction>
      <reaction id="vRP23_10" reversible="false" fast="false">
        <listOfReactants>
          <speciesReference species="pHE3Ev3_G2_SOS_RasD" stoichiometry="1" constant="true"/>
        </listOfReactants>
        <listOfProducts>
          <speciesReference species="pHE3Ev3_G2_SOS" stoichiometry="1" constant="true"/>
          <speciesReference species="RasD" stoichiometry="1" constant="true"/>
        </listOfProducts>
        <kineticLaw>
          <math xmlns="http://www.w3.org/1998/Math/MathML">
            <apply>
              <times/>
              <ci> k1313 </ci>
              <ci> pHE3Ev3_G2_SOS_RasD </ci>
              <cn type="e-notation"> 5.25 <sep/> -12 </cn>
            </apply>
          </math>
        </kineticLaw>
      </reaction>
      <reaction id="vRP23_11" reversible="false" fast="false">
        <listOfReactants>
          <speciesReference species="pE1HE3_G2_SOS_RasD" stoichiometry="1" constant="true"/>
        </listOfReactants>
        <listOfProducts>
          <speciesReference species="pE1HE3_G2_SOS" stoichiometry="1" constant="true"/>
          <speciesReference species="RasD" stoichiometry="1" constant="true"/>
        </listOfProducts>
        <kineticLaw>
          <math xmlns="http://www.w3.org/1998/Math/MathML">
            <apply>
              <times/>
              <ci> k1314 </ci>
              <ci> pE1HE3_G2_SOS_RasD </ci>
              <cn type="e-notation"> 5.25 <sep/> -12 </cn>
            </apply>
          </math>
        </kineticLaw>
      </reaction>
      <reaction id="vRP23_12" reversible="false" fast="false">
        <listOfReactants>
          <speciesReference species="pHE3E4_G2_SOS_RasD" stoichiometry="1" constant="true"/>
        </listOfReactants>
        <listOfProducts>
          <speciesReference species="pHE3E4_G2_SOS" stoichiometry="1" constant="true"/>
          <speciesReference species="RasD" stoichiometry="1" constant="true"/>
        </listOfProducts>
        <kineticLaw>
          <math xmlns="http://www.w3.org/1998/Math/MathML">
            <apply>
              <times/>
              <ci> k1315 </ci>
              <ci> pHE3E4_G2_SOS_RasD </ci>
              <cn type="e-notation"> 5.25 <sep/> -12 </cn>
            </apply>
          </math>
        </kineticLaw>
      </reaction>
      <reaction id="vRP23_13" reversible="false" fast="false">
        <listOfReactants>
          <speciesReference species="pHE3HE4_G2_SOS_RasD" stoichiometry="1" constant="true"/>
        </listOfReactants>
        <listOfProducts>
          <speciesReference species="pHE3HE4_G2_SOS" stoichiometry="1" constant="true"/>
          <speciesReference species="RasD" stoichiometry="1" constant="true"/>
        </listOfProducts>
        <kineticLaw>
          <math xmlns="http://www.w3.org/1998/Math/MathML">
            <apply>
              <times/>
              <ci> k1316 </ci>
              <ci> pHE3HE4_G2_SOS_RasD </ci>
              <cn type="e-notation"> 5.25 <sep/> -12 </cn>
            </apply>
          </math>
        </kineticLaw>
      </reaction>
      <reaction id="vRP23_14" reversible="false" fast="false">
        <listOfReactants>
          <speciesReference species="pE2HE4_G2_SOS_RasD" stoichiometry="1" constant="true"/>
        </listOfReactants>
        <listOfProducts>
          <speciesReference species="pE2HE4_G2_SOS" stoichiometry="1" constant="true"/>
          <speciesReference species="RasD" stoichiometry="1" constant="true"/>
        </listOfProducts>
        <kineticLaw>
          <math xmlns="http://www.w3.org/1998/Math/MathML">
            <apply>
              <times/>
              <ci> k1317 </ci>
              <ci> pE2HE4_G2_SOS_RasD </ci>
              <cn type="e-notation"> 5.25 <sep/> -12 </cn>
            </apply>
          </math>
        </kineticLaw>
      </reaction>
      <reaction id="vRP23_15" reversible="false" fast="false">
        <listOfReactants>
          <speciesReference species="pHE4Ev3_G2_SOS_RasD" stoichiometry="1" constant="true"/>
        </listOfReactants>
        <listOfProducts>
          <speciesReference species="pHE4Ev3_G2_SOS" stoichiometry="1" constant="true"/>
          <speciesReference species="RasD" stoichiometry="1" constant="true"/>
        </listOfProducts>
        <kineticLaw>
          <math xmlns="http://www.w3.org/1998/Math/MathML">
            <apply>
              <times/>
              <ci> k1318 </ci>
              <ci> pHE4Ev3_G2_SOS_RasD </ci>
              <cn type="e-notation"> 5.25 <sep/> -12 </cn>
            </apply>
          </math>
        </kineticLaw>
      </reaction>
      <reaction id="vRP23_16" reversible="false" fast="false">
        <listOfReactants>
          <speciesReference species="pE1HE4_G2_SOS_RasD" stoichiometry="1" constant="true"/>
        </listOfReactants>
        <listOfProducts>
          <speciesReference species="pE1HE4_G2_SOS" stoichiometry="1" constant="true"/>
          <speciesReference species="RasD" stoichiometry="1" constant="true"/>
        </listOfProducts>
        <kineticLaw>
          <math xmlns="http://www.w3.org/1998/Math/MathML">
            <apply>
              <times/>
              <ci> k1319 </ci>
              <ci> pE1HE4_G2_SOS_RasD </ci>
              <cn type="e-notation"> 5.25 <sep/> -12 </cn>
            </apply>
          </math>
        </kineticLaw>
      </reaction>
      <reaction id="vRP23_17" reversible="false" fast="false">
        <listOfReactants>
          <speciesReference species="pE3HE4_G2_SOS_RasD" stoichiometry="1" constant="true"/>
        </listOfReactants>
        <listOfProducts>
          <speciesReference species="pE3HE4_G2_SOS" stoichiometry="1" constant="true"/>
          <speciesReference species="RasD" stoichiometry="1" constant="true"/>
        </listOfProducts>
        <kineticLaw>
          <math xmlns="http://www.w3.org/1998/Math/MathML">
            <apply>
              <times/>
              <ci> k1320 </ci>
              <ci> pE3HE4_G2_SOS_RasD </ci>
              <cn type="e-notation"> 5.25 <sep/> -12 </cn>
            </apply>
          </math>
        </kineticLaw>
      </reaction>
      <reaction id="vRP23_18" reversible="false" fast="false">
        <listOfReactants>
          <speciesReference species="pHE4E4_G2_SOS_RasD" stoichiometry="1" constant="true"/>
        </listOfReactants>
        <listOfProducts>
          <speciesReference species="pHE4E4_G2_SOS" stoichiometry="1" constant="true"/>
          <speciesReference species="RasD" stoichiometry="1" constant="true"/>
        </listOfProducts>
        <kineticLaw>
          <math xmlns="http://www.w3.org/1998/Math/MathML">
            <apply>
              <times/>
              <ci> k1321 </ci>
              <ci> pHE4E4_G2_SOS_RasD </ci>
              <cn type="e-notation"> 5.25 <sep/> -12 </cn>
            </apply>
          </math>
        </kineticLaw>
      </reaction>
      <reaction id="vRP23_19" reversible="false" fast="false">
        <listOfReactants>
          <speciesReference species="pHE4HE4_G2_SOS_RasD" stoichiometry="1" constant="true"/>
        </listOfReactants>
        <listOfProducts>
          <speciesReference species="pHE4HE4_G2_SOS" stoichiometry="1" constant="true"/>
          <speciesReference species="RasD" stoichiometry="1" constant="true"/>
        </listOfProducts>
        <kineticLaw>
          <math xmlns="http://www.w3.org/1998/Math/MathML">
            <apply>
              <times/>
              <ci> k1322 </ci>
              <ci> pHE4HE4_G2_SOS_RasD </ci>
              <cn type="e-notation"> 5.25 <sep/> -12 </cn>
            </apply>
          </math>
        </kineticLaw>
      </reaction>
      <reaction id="vRP23_20" reversible="false" fast="false">
        <listOfReactants>
          <speciesReference species="pHGF_Met_Met_G2_SOS_RasD" stoichiometry="1" constant="true"/>
        </listOfReactants>
        <listOfProducts>
          <speciesReference species="pHGF_Met_Met_G2_SOS" stoichiometry="1" constant="true"/>
          <speciesReference species="RasD" stoichiometry="1" constant="true"/>
        </listOfProducts>
        <kineticLaw>
          <math xmlns="http://www.w3.org/1998/Math/MathML">
            <apply>
              <times/>
              <ci> k1323 </ci>
              <ci> pHGF_Met_Met_G2_SOS_RasD </ci>
              <cn type="e-notation"> 5.25 <sep/> -12 </cn>
            </apply>
          </math>
        </kineticLaw>
      </reaction>
      <reaction id="vRP23_21" reversible="false" fast="false">
        <listOfReactants>
          <speciesReference species="pHGF_Met_HGF_Met_G2_SOS_RasD" stoichiometry="1" constant="true"/>
        </listOfReactants>
        <listOfProducts>
          <speciesReference species="pHGF_Met_HGF_Met_G2_SOS" stoichiometry="1" constant="true"/>
          <speciesReference species="RasD" stoichiometry="1" constant="true"/>
        </listOfProducts>
        <kineticLaw>
          <math xmlns="http://www.w3.org/1998/Math/MathML">
            <apply>
              <times/>
              <ci> k1324 </ci>
              <ci> pHGF_Met_HGF_Met_G2_SOS_RasD </ci>
              <cn type="e-notation"> 5.25 <sep/> -12 </cn>
            </apply>
          </math>
        </kineticLaw>
      </reaction>
      <reaction id="vRP23_22" reversible="false" fast="false">
        <listOfReactants>
          <speciesReference species="pPPrPPr_G2_SOS_RasD" stoichiometry="1" constant="true"/>
        </listOfReactants>
        <listOfProducts>
          <speciesReference species="pPPrPPr_G2_SOS" stoichiometry="1" constant="true"/>
          <speciesReference species="RasD" stoichiometry="1" constant="true"/>
        </listOfProducts>
        <kineticLaw>
          <math xmlns="http://www.w3.org/1998/Math/MathML">
            <apply>
              <times/>
              <ci> k1325 </ci>
              <ci> pPPrPPr_G2_SOS_RasD </ci>
              <cn type="e-notation"> 5.25 <sep/> -12 </cn>
            </apply>
          </math>
        </kineticLaw>
      </reaction>
      <reaction id="vRP23_23" reversible="false" fast="false">
        <listOfReactants>
          <speciesReference species="pPPrPr_G2_SOS_RasD" stoichiometry="1" constant="true"/>
        </listOfReactants>
        <listOfProducts>
          <speciesReference species="pPPrPr_G2_SOS" stoichiometry="1" constant="true"/>
          <speciesReference species="RasD" stoichiometry="1" constant="true"/>
        </listOfProducts>
        <kineticLaw>
          <math xmlns="http://www.w3.org/1998/Math/MathML">
            <apply>
              <times/>
              <ci> k1326 </ci>
              <ci> pPPrPr_G2_SOS_RasD </ci>
              <cn type="e-notation"> 5.25 <sep/> -12 </cn>
            </apply>
          </math>
        </kineticLaw>
      </reaction>
      <reaction id="vRP23_24" reversible="false" fast="false">
        <listOfReactants>
          <speciesReference species="pFFrFFr_G2_SOS_RasD" stoichiometry="1" constant="true"/>
        </listOfReactants>
        <listOfProducts>
          <speciesReference species="pFFrFFr_G2_SOS" stoichiometry="1" constant="true"/>
          <speciesReference species="RasD" stoichiometry="1" constant="true"/>
        </listOfProducts>
        <kineticLaw>
          <math xmlns="http://www.w3.org/1998/Math/MathML">
            <apply>
              <times/>
              <ci> k1327 </ci>
              <ci> pFFrFFr_G2_SOS_RasD </ci>
              <cn type="e-notation"> 5.25 <sep/> -12 </cn>
            </apply>
          </math>
        </kineticLaw>
      </reaction>
      <reaction id="vRP23_25" reversible="false" fast="false">
        <listOfReactants>
          <speciesReference species="pFFrFr_G2_SOS_RasD" stoichiometry="1" constant="true"/>
        </listOfReactants>
        <listOfProducts>
          <speciesReference species="pFFrFr_G2_SOS" stoichiometry="1" constant="true"/>
          <speciesReference species="RasD" stoichiometry="1" constant="true"/>
        </listOfProducts>
        <kineticLaw>
          <math xmlns="http://www.w3.org/1998/Math/MathML">
            <apply>
              <times/>
              <ci> k1328 </ci>
              <ci> pFFrFr_G2_SOS_RasD </ci>
              <cn type="e-notation"> 5.25 <sep/> -12 </cn>
            </apply>
          </math>
        </kineticLaw>
      </reaction>
      <reaction id="vRP23_26" reversible="false" fast="false">
        <listOfReactants>
          <speciesReference species="pIIrIr_IRS_G2_SOS_RasD" stoichiometry="1" constant="true"/>
        </listOfReactants>
        <listOfProducts>
          <speciesReference species="pIIrIr_IRS_G2_SOS" stoichiometry="1" constant="true"/>
          <speciesReference species="RasD" stoichiometry="1" constant="true"/>
        </listOfProducts>
        <kineticLaw>
          <math xmlns="http://www.w3.org/1998/Math/MathML">
            <apply>
              <times/>
              <ci> k1329 </ci>
              <ci> pIIrIr_IRS_G2_SOS_RasD </ci>
              <cn type="e-notation"> 5.25 <sep/> -12 </cn>
            </apply>
          </math>
        </kineticLaw>
      </reaction>
      <reaction id="vRP23_27" reversible="false" fast="false">
        <listOfReactants>
          <speciesReference species="pINS_Isr_Isr_IRS_G2_SOS_RasD" stoichiometry="1" constant="true"/>
        </listOfReactants>
        <listOfProducts>
          <speciesReference species="pINS_Isr_Isr_IRS_G2_SOS" stoichiometry="1" constant="true"/>
          <speciesReference species="RasD" stoichiometry="1" constant="true"/>
        </listOfProducts>
        <kineticLaw>
          <math xmlns="http://www.w3.org/1998/Math/MathML">
            <apply>
              <times/>
              <ci> k1330 </ci>
              <ci> pINS_Isr_Isr_IRS_G2_SOS_RasD </ci>
              <cn type="e-notation"> 5.25 <sep/> -12 </cn>
            </apply>
          </math>
        </kineticLaw>
      </reaction>
      <reaction id="vRP23_28" reversible="false" fast="false">
        <listOfReactants>
          <speciesReference species="pIIrIrI_IRS_G2_SOS_RasD" stoichiometry="1" constant="true"/>
        </listOfReactants>
        <listOfProducts>
          <speciesReference species="pIIrIrI_IRS_G2_SOS" stoichiometry="1" constant="true"/>
          <speciesReference species="RasD" stoichiometry="1" constant="true"/>
        </listOfProducts>
        <kineticLaw>
          <math xmlns="http://www.w3.org/1998/Math/MathML">
            <apply>
              <times/>
              <ci> k1331 </ci>
              <ci> pIIrIrI_IRS_G2_SOS_RasD </ci>
              <cn type="e-notation"> 5.25 <sep/> -12 </cn>
            </apply>
          </math>
        </kineticLaw>
      </reaction>
      <reaction id="vRP23_29" reversible="false" fast="false">
        <listOfReactants>
          <speciesReference species="pINS_Isr_Isr_INS_IRS_G2_SOS_RasD" stoichiometry="1" constant="true"/>
        </listOfReactants>
        <listOfProducts>
          <speciesReference species="pINS_Isr_Isr_INS_IRS_G2_SOS" stoichiometry="1" constant="true"/>
          <speciesReference species="RasD" stoichiometry="1" constant="true"/>
        </listOfProducts>
        <kineticLaw>
          <math xmlns="http://www.w3.org/1998/Math/MathML">
            <apply>
              <times/>
              <ci> k1332 </ci>
              <ci> pINS_Isr_Isr_INS_IRS_G2_SOS_RasD </ci>
              <cn type="e-notation"> 5.25 <sep/> -12 </cn>
            </apply>
          </math>
        </kineticLaw>
      </reaction>
      <reaction id="vRP24_1" reversible="false" fast="false">
        <listOfReactants>
          <speciesReference species="pEE1E2_G2_SOS_RasD" stoichiometry="1" constant="true"/>
        </listOfReactants>
        <listOfProducts>
          <speciesReference species="pEE1E2_G2_SOS" stoichiometry="1" constant="true"/>
          <speciesReference species="RasT" stoichiometry="1" constant="true"/>
        </listOfProducts>
        <kineticLaw>
          <math xmlns="http://www.w3.org/1998/Math/MathML">
            <apply>
              <times/>
              <ci> k1333 </ci>
              <ci> pEE1E2_G2_SOS_RasD </ci>
              <cn type="e-notation"> 5.25 <sep/> -12 </cn>
            </apply>
          </math>
        </kineticLaw>
      </reaction>
      <reaction id="vRP24_2" reversible="false" fast="false">
        <listOfReactants>
          <speciesReference species="pEE1Ev3_G2_SOS_RasD" stoichiometry="1" constant="true"/>
        </listOfReactants>
        <listOfProducts>
          <speciesReference species="pEE1Ev3_G2_SOS" stoichiometry="1" constant="true"/>
          <speciesReference species="RasT" stoichiometry="1" constant="true"/>
        </listOfProducts>
        <kineticLaw>
          <math xmlns="http://www.w3.org/1998/Math/MathML">
            <apply>
              <times/>
              <ci> k1334 </ci>
              <ci> pEE1Ev3_G2_SOS_RasD </ci>
              <cn type="e-notation"> 5.25 <sep/> -12 </cn>
            </apply>
          </math>
        </kineticLaw>
      </reaction>
      <reaction id="vRP24_3" reversible="false" fast="false">
        <listOfReactants>
          <speciesReference species="pEE1E1_G2_SOS_RasD" stoichiometry="1" constant="true"/>
        </listOfReactants>
        <listOfProducts>
          <speciesReference species="pEE1E1_G2_SOS" stoichiometry="1" constant="true"/>
          <speciesReference species="RasT" stoichiometry="1" constant="true"/>
        </listOfProducts>
        <kineticLaw>
          <math xmlns="http://www.w3.org/1998/Math/MathML">
            <apply>
              <times/>
              <ci> k1335 </ci>
              <ci> pEE1E1_G2_SOS_RasD </ci>
              <cn type="e-notation"> 5.25 <sep/> -12 </cn>
            </apply>
          </math>
        </kineticLaw>
      </reaction>
      <reaction id="vRP24_4" reversible="false" fast="false">
        <listOfReactants>
          <speciesReference species="pEE1EE1_G2_SOS_RasD" stoichiometry="1" constant="true"/>
        </listOfReactants>
        <listOfProducts>
          <speciesReference species="pEE1EE1_G2_SOS" stoichiometry="1" constant="true"/>
          <speciesReference species="RasT" stoichiometry="1" constant="true"/>
        </listOfProducts>
        <kineticLaw>
          <math xmlns="http://www.w3.org/1998/Math/MathML">
            <apply>
              <times/>
              <ci> k1336 </ci>
              <ci> pEE1EE1_G2_SOS_RasD </ci>
              <cn type="e-notation"> 5.25 <sep/> -12 </cn>
            </apply>
          </math>
        </kineticLaw>
      </reaction>
      <reaction id="vRP24_5" reversible="false" fast="false">
        <listOfReactants>
          <speciesReference species="pEE1E3_G2_SOS_RasD" stoichiometry="1" constant="true"/>
        </listOfReactants>
        <listOfProducts>
          <speciesReference species="pEE1E3_G2_SOS" stoichiometry="1" constant="true"/>
          <speciesReference species="RasT" stoichiometry="1" constant="true"/>
        </listOfProducts>
        <kineticLaw>
          <math xmlns="http://www.w3.org/1998/Math/MathML">
            <apply>
              <times/>
              <ci> k1337 </ci>
              <ci> pEE1E3_G2_SOS_RasD </ci>
              <cn type="e-notation"> 5.25 <sep/> -12 </cn>
            </apply>
          </math>
        </kineticLaw>
      </reaction>
      <reaction id="vRP24_6" reversible="false" fast="false">
        <listOfReactants>
          <speciesReference species="pEE1HE3_G2_SOS_RasD" stoichiometry="1" constant="true"/>
        </listOfReactants>
        <listOfProducts>
          <speciesReference species="pEE1HE3_G2_SOS" stoichiometry="1" constant="true"/>
          <speciesReference species="RasT" stoichiometry="1" constant="true"/>
        </listOfProducts>
        <kineticLaw>
          <math xmlns="http://www.w3.org/1998/Math/MathML">
            <apply>
              <times/>
              <ci> k1338 </ci>
              <ci> pEE1HE3_G2_SOS_RasD </ci>
              <cn type="e-notation"> 5.25 <sep/> -12 </cn>
            </apply>
          </math>
        </kineticLaw>
      </reaction>
      <reaction id="vRP24_7" reversible="false" fast="false">
        <listOfReactants>
          <speciesReference species="pEE1E4_G2_SOS_RasD" stoichiometry="1" constant="true"/>
        </listOfReactants>
        <listOfProducts>
          <speciesReference species="pEE1E4_G2_SOS" stoichiometry="1" constant="true"/>
          <speciesReference species="RasT" stoichiometry="1" constant="true"/>
        </listOfProducts>
        <kineticLaw>
          <math xmlns="http://www.w3.org/1998/Math/MathML">
            <apply>
              <times/>
              <ci> k1339 </ci>
              <ci> pEE1E4_G2_SOS_RasD </ci>
              <cn type="e-notation"> 5.25 <sep/> -12 </cn>
            </apply>
          </math>
        </kineticLaw>
      </reaction>
      <reaction id="vRP24_8" reversible="false" fast="false">
        <listOfReactants>
          <speciesReference species="pEE1HE4_G2_SOS_RasD" stoichiometry="1" constant="true"/>
        </listOfReactants>
        <listOfProducts>
          <speciesReference species="pEE1HE4_G2_SOS" stoichiometry="1" constant="true"/>
          <speciesReference species="RasT" stoichiometry="1" constant="true"/>
        </listOfProducts>
        <kineticLaw>
          <math xmlns="http://www.w3.org/1998/Math/MathML">
            <apply>
              <times/>
              <ci> k1340 </ci>
              <ci> pEE1HE4_G2_SOS_RasD </ci>
              <cn type="e-notation"> 5.25 <sep/> -12 </cn>
            </apply>
          </math>
        </kineticLaw>
      </reaction>
      <reaction id="vRP24_9" reversible="false" fast="false">
        <listOfReactants>
          <speciesReference species="pE2HE3_G2_SOS_RasD" stoichiometry="1" constant="true"/>
        </listOfReactants>
        <listOfProducts>
          <speciesReference species="pE2HE3_G2_SOS" stoichiometry="1" constant="true"/>
          <speciesReference species="RasT" stoichiometry="1" constant="true"/>
        </listOfProducts>
        <kineticLaw>
          <math xmlns="http://www.w3.org/1998/Math/MathML">
            <apply>
              <times/>
              <ci> k1341 </ci>
              <ci> pE2HE3_G2_SOS_RasD </ci>
              <cn type="e-notation"> 5.25 <sep/> -12 </cn>
            </apply>
          </math>
        </kineticLaw>
      </reaction>
      <reaction id="vRP24_10" reversible="false" fast="false">
        <listOfReactants>
          <speciesReference species="pHE3Ev3_G2_SOS_RasD" stoichiometry="1" constant="true"/>
        </listOfReactants>
        <listOfProducts>
          <speciesReference species="pHE3Ev3_G2_SOS" stoichiometry="1" constant="true"/>
          <speciesReference species="RasT" stoichiometry="1" constant="true"/>
        </listOfProducts>
        <kineticLaw>
          <math xmlns="http://www.w3.org/1998/Math/MathML">
            <apply>
              <times/>
              <ci> k1342 </ci>
              <ci> pHE3Ev3_G2_SOS_RasD </ci>
              <cn type="e-notation"> 5.25 <sep/> -12 </cn>
            </apply>
          </math>
        </kineticLaw>
      </reaction>
      <reaction id="vRP24_11" reversible="false" fast="false">
        <listOfReactants>
          <speciesReference species="pE1HE3_G2_SOS_RasD" stoichiometry="1" constant="true"/>
        </listOfReactants>
        <listOfProducts>
          <speciesReference species="pE1HE3_G2_SOS" stoichiometry="1" constant="true"/>
          <speciesReference species="RasT" stoichiometry="1" constant="true"/>
        </listOfProducts>
        <kineticLaw>
          <math xmlns="http://www.w3.org/1998/Math/MathML">
            <apply>
              <times/>
              <ci> k1343 </ci>
              <ci> pE1HE3_G2_SOS_RasD </ci>
              <cn type="e-notation"> 5.25 <sep/> -12 </cn>
            </apply>
          </math>
        </kineticLaw>
      </reaction>
      <reaction id="vRP24_12" reversible="false" fast="false">
        <listOfReactants>
          <speciesReference species="pHE3E4_G2_SOS_RasD" stoichiometry="1" constant="true"/>
        </listOfReactants>
        <listOfProducts>
          <speciesReference species="pHE3E4_G2_SOS" stoichiometry="1" constant="true"/>
          <speciesReference species="RasT" stoichiometry="1" constant="true"/>
        </listOfProducts>
        <kineticLaw>
          <math xmlns="http://www.w3.org/1998/Math/MathML">
            <apply>
              <times/>
              <ci> k1344 </ci>
              <ci> pHE3E4_G2_SOS_RasD </ci>
              <cn type="e-notation"> 5.25 <sep/> -12 </cn>
            </apply>
          </math>
        </kineticLaw>
      </reaction>
      <reaction id="vRP24_13" reversible="false" fast="false">
        <listOfReactants>
          <speciesReference species="pHE3HE4_G2_SOS_RasD" stoichiometry="1" constant="true"/>
        </listOfReactants>
        <listOfProducts>
          <speciesReference species="pHE3HE4_G2_SOS" stoichiometry="1" constant="true"/>
          <speciesReference species="RasT" stoichiometry="1" constant="true"/>
        </listOfProducts>
        <kineticLaw>
          <math xmlns="http://www.w3.org/1998/Math/MathML">
            <apply>
              <times/>
              <ci> k1345 </ci>
              <ci> pHE3HE4_G2_SOS_RasD </ci>
              <cn type="e-notation"> 5.25 <sep/> -12 </cn>
            </apply>
          </math>
        </kineticLaw>
      </reaction>
      <reaction id="vRP24_14" reversible="false" fast="false">
        <listOfReactants>
          <speciesReference species="pE2HE4_G2_SOS_RasD" stoichiometry="1" constant="true"/>
        </listOfReactants>
        <listOfProducts>
          <speciesReference species="pE2HE4_G2_SOS" stoichiometry="1" constant="true"/>
          <speciesReference species="RasT" stoichiometry="1" constant="true"/>
        </listOfProducts>
        <kineticLaw>
          <math xmlns="http://www.w3.org/1998/Math/MathML">
            <apply>
              <times/>
              <ci> k1346 </ci>
              <ci> pE2HE4_G2_SOS_RasD </ci>
              <cn type="e-notation"> 5.25 <sep/> -12 </cn>
            </apply>
          </math>
        </kineticLaw>
      </reaction>
      <reaction id="vRP24_15" reversible="false" fast="false">
        <listOfReactants>
          <speciesReference species="pHE4Ev3_G2_SOS_RasD" stoichiometry="1" constant="true"/>
        </listOfReactants>
        <listOfProducts>
          <speciesReference species="pHE4Ev3_G2_SOS" stoichiometry="1" constant="true"/>
          <speciesReference species="RasT" stoichiometry="1" constant="true"/>
        </listOfProducts>
        <kineticLaw>
          <math xmlns="http://www.w3.org/1998/Math/MathML">
            <apply>
              <times/>
              <ci> k1347 </ci>
              <ci> pHE4Ev3_G2_SOS_RasD </ci>
              <cn type="e-notation"> 5.25 <sep/> -12 </cn>
            </apply>
          </math>
        </kineticLaw>
      </reaction>
      <reaction id="vRP24_16" reversible="false" fast="false">
        <listOfReactants>
          <speciesReference species="pE1HE4_G2_SOS_RasD" stoichiometry="1" constant="true"/>
        </listOfReactants>
        <listOfProducts>
          <speciesReference species="pE1HE4_G2_SOS" stoichiometry="1" constant="true"/>
          <speciesReference species="RasT" stoichiometry="1" constant="true"/>
        </listOfProducts>
        <kineticLaw>
          <math xmlns="http://www.w3.org/1998/Math/MathML">
            <apply>
              <times/>
              <ci> k1348 </ci>
              <ci> pE1HE4_G2_SOS_RasD </ci>
              <cn type="e-notation"> 5.25 <sep/> -12 </cn>
            </apply>
          </math>
        </kineticLaw>
      </reaction>
      <reaction id="vRP24_17" reversible="false" fast="false">
        <listOfReactants>
          <speciesReference species="pE3HE4_G2_SOS_RasD" stoichiometry="1" constant="true"/>
        </listOfReactants>
        <listOfProducts>
          <speciesReference species="pE3HE4_G2_SOS" stoichiometry="1" constant="true"/>
          <speciesReference species="RasT" stoichiometry="1" constant="true"/>
        </listOfProducts>
        <kineticLaw>
          <math xmlns="http://www.w3.org/1998/Math/MathML">
            <apply>
              <times/>
              <ci> k1349 </ci>
              <ci> pE3HE4_G2_SOS_RasD </ci>
              <cn type="e-notation"> 5.25 <sep/> -12 </cn>
            </apply>
          </math>
        </kineticLaw>
      </reaction>
      <reaction id="vRP24_18" reversible="false" fast="false">
        <listOfReactants>
          <speciesReference species="pHE4E4_G2_SOS_RasD" stoichiometry="1" constant="true"/>
        </listOfReactants>
        <listOfProducts>
          <speciesReference species="pHE4E4_G2_SOS" stoichiometry="1" constant="true"/>
          <speciesReference species="RasT" stoichiometry="1" constant="true"/>
        </listOfProducts>
        <kineticLaw>
          <math xmlns="http://www.w3.org/1998/Math/MathML">
            <apply>
              <times/>
              <ci> k1350 </ci>
              <ci> pHE4E4_G2_SOS_RasD </ci>
              <cn type="e-notation"> 5.25 <sep/> -12 </cn>
            </apply>
          </math>
        </kineticLaw>
      </reaction>
      <reaction id="vRP24_19" reversible="false" fast="false">
        <listOfReactants>
          <speciesReference species="pHE4HE4_G2_SOS_RasD" stoichiometry="1" constant="true"/>
        </listOfReactants>
        <listOfProducts>
          <speciesReference species="pHE4HE4_G2_SOS" stoichiometry="1" constant="true"/>
          <speciesReference species="RasT" stoichiometry="1" constant="true"/>
        </listOfProducts>
        <kineticLaw>
          <math xmlns="http://www.w3.org/1998/Math/MathML">
            <apply>
              <times/>
              <ci> k1351 </ci>
              <ci> pHE4HE4_G2_SOS_RasD </ci>
              <cn type="e-notation"> 5.25 <sep/> -12 </cn>
            </apply>
          </math>
        </kineticLaw>
      </reaction>
      <reaction id="vRP24_20" reversible="false" fast="false">
        <listOfReactants>
          <speciesReference species="pHGF_Met_Met_G2_SOS_RasD" stoichiometry="1" constant="true"/>
        </listOfReactants>
        <listOfProducts>
          <speciesReference species="pHGF_Met_Met_G2_SOS" stoichiometry="1" constant="true"/>
          <speciesReference species="RasT" stoichiometry="1" constant="true"/>
        </listOfProducts>
        <kineticLaw>
          <math xmlns="http://www.w3.org/1998/Math/MathML">
            <apply>
              <times/>
              <ci> k1352 </ci>
              <ci> pHGF_Met_Met_G2_SOS_RasD </ci>
              <cn type="e-notation"> 5.25 <sep/> -12 </cn>
            </apply>
          </math>
        </kineticLaw>
      </reaction>
      <reaction id="vRP24_21" reversible="false" fast="false">
        <listOfReactants>
          <speciesReference species="pHGF_Met_HGF_Met_G2_SOS_RasD" stoichiometry="1" constant="true"/>
        </listOfReactants>
        <listOfProducts>
          <speciesReference species="pHGF_Met_HGF_Met_G2_SOS" stoichiometry="1" constant="true"/>
          <speciesReference species="RasT" stoichiometry="1" constant="true"/>
        </listOfProducts>
        <kineticLaw>
          <math xmlns="http://www.w3.org/1998/Math/MathML">
            <apply>
              <times/>
              <ci> k1353 </ci>
              <ci> pHGF_Met_HGF_Met_G2_SOS_RasD </ci>
              <cn type="e-notation"> 5.25 <sep/> -12 </cn>
            </apply>
          </math>
        </kineticLaw>
      </reaction>
      <reaction id="vRP24_22" reversible="false" fast="false">
        <listOfReactants>
          <speciesReference species="pPPrPPr_G2_SOS_RasD" stoichiometry="1" constant="true"/>
        </listOfReactants>
        <listOfProducts>
          <speciesReference species="pPPrPPr_G2_SOS" stoichiometry="1" constant="true"/>
          <speciesReference species="RasT" stoichiometry="1" constant="true"/>
        </listOfProducts>
        <kineticLaw>
          <math xmlns="http://www.w3.org/1998/Math/MathML">
            <apply>
              <times/>
              <ci> k1354 </ci>
              <ci> pPPrPPr_G2_SOS_RasD </ci>
              <cn type="e-notation"> 5.25 <sep/> -12 </cn>
            </apply>
          </math>
        </kineticLaw>
      </reaction>
      <reaction id="vRP24_23" reversible="false" fast="false">
        <listOfReactants>
          <speciesReference species="pPPrPr_G2_SOS_RasD" stoichiometry="1" constant="true"/>
        </listOfReactants>
        <listOfProducts>
          <speciesReference species="pPPrPr_G2_SOS" stoichiometry="1" constant="true"/>
          <speciesReference species="RasT" stoichiometry="1" constant="true"/>
        </listOfProducts>
        <kineticLaw>
          <math xmlns="http://www.w3.org/1998/Math/MathML">
            <apply>
              <times/>
              <ci> k1355 </ci>
              <ci> pPPrPr_G2_SOS_RasD </ci>
              <cn type="e-notation"> 5.25 <sep/> -12 </cn>
            </apply>
          </math>
        </kineticLaw>
      </reaction>
      <reaction id="vRP24_24" reversible="false" fast="false">
        <listOfReactants>
          <speciesReference species="pFFrFFr_G2_SOS_RasD" stoichiometry="1" constant="true"/>
        </listOfReactants>
        <listOfProducts>
          <speciesReference species="pFFrFFr_G2_SOS" stoichiometry="1" constant="true"/>
          <speciesReference species="RasT" stoichiometry="1" constant="true"/>
        </listOfProducts>
        <kineticLaw>
          <math xmlns="http://www.w3.org/1998/Math/MathML">
            <apply>
              <times/>
              <ci> k1356 </ci>
              <ci> pFFrFFr_G2_SOS_RasD </ci>
              <cn type="e-notation"> 5.25 <sep/> -12 </cn>
            </apply>
          </math>
        </kineticLaw>
      </reaction>
      <reaction id="vRP24_25" reversible="false" fast="false">
        <listOfReactants>
          <speciesReference species="pFFrFr_G2_SOS_RasD" stoichiometry="1" constant="true"/>
        </listOfReactants>
        <listOfProducts>
          <speciesReference species="pFFrFr_G2_SOS" stoichiometry="1" constant="true"/>
          <speciesReference species="RasT" stoichiometry="1" constant="true"/>
        </listOfProducts>
        <kineticLaw>
          <math xmlns="http://www.w3.org/1998/Math/MathML">
            <apply>
              <times/>
              <ci> k1357 </ci>
              <ci> pFFrFr_G2_SOS_RasD </ci>
              <cn type="e-notation"> 5.25 <sep/> -12 </cn>
            </apply>
          </math>
        </kineticLaw>
      </reaction>
      <reaction id="vRP24_26" reversible="false" fast="false">
        <listOfReactants>
          <speciesReference species="pIIrIr_IRS_G2_SOS_RasD" stoichiometry="1" constant="true"/>
        </listOfReactants>
        <listOfProducts>
          <speciesReference species="pIIrIr_IRS_G2_SOS" stoichiometry="1" constant="true"/>
          <speciesReference species="RasT" stoichiometry="1" constant="true"/>
        </listOfProducts>
        <kineticLaw>
          <math xmlns="http://www.w3.org/1998/Math/MathML">
            <apply>
              <times/>
              <ci> k1358 </ci>
              <ci> pIIrIr_IRS_G2_SOS_RasD </ci>
              <cn type="e-notation"> 5.25 <sep/> -12 </cn>
            </apply>
          </math>
        </kineticLaw>
      </reaction>
      <reaction id="vRP24_27" reversible="false" fast="false">
        <listOfReactants>
          <speciesReference species="pINS_Isr_Isr_IRS_G2_SOS_RasD" stoichiometry="1" constant="true"/>
        </listOfReactants>
        <listOfProducts>
          <speciesReference species="pINS_Isr_Isr_IRS_G2_SOS" stoichiometry="1" constant="true"/>
          <speciesReference species="RasT" stoichiometry="1" constant="true"/>
        </listOfProducts>
        <kineticLaw>
          <math xmlns="http://www.w3.org/1998/Math/MathML">
            <apply>
              <times/>
              <ci> k1359 </ci>
              <ci> pINS_Isr_Isr_IRS_G2_SOS_RasD </ci>
              <cn type="e-notation"> 5.25 <sep/> -12 </cn>
            </apply>
          </math>
        </kineticLaw>
      </reaction>
      <reaction id="vRP24_28" reversible="false" fast="false">
        <listOfReactants>
          <speciesReference species="pIIrIrI_IRS_G2_SOS_RasD" stoichiometry="1" constant="true"/>
        </listOfReactants>
        <listOfProducts>
          <speciesReference species="pIIrIrI_IRS_G2_SOS" stoichiometry="1" constant="true"/>
          <speciesReference species="RasT" stoichiometry="1" constant="true"/>
        </listOfProducts>
        <kineticLaw>
          <math xmlns="http://www.w3.org/1998/Math/MathML">
            <apply>
              <times/>
              <ci> k1360 </ci>
              <ci> pIIrIrI_IRS_G2_SOS_RasD </ci>
              <cn type="e-notation"> 5.25 <sep/> -12 </cn>
            </apply>
          </math>
        </kineticLaw>
      </reaction>
      <reaction id="vRP24_29" reversible="false" fast="false">
        <listOfReactants>
          <speciesReference species="pINS_Isr_Isr_INS_IRS_G2_SOS_RasD" stoichiometry="1" constant="true"/>
        </listOfReactants>
        <listOfProducts>
          <speciesReference species="pINS_Isr_Isr_INS_IRS_G2_SOS" stoichiometry="1" constant="true"/>
          <speciesReference species="RasT" stoichiometry="1" constant="true"/>
        </listOfProducts>
        <kineticLaw>
          <math xmlns="http://www.w3.org/1998/Math/MathML">
            <apply>
              <times/>
              <ci> k1361 </ci>
              <ci> pINS_Isr_Isr_INS_IRS_G2_SOS_RasD </ci>
              <cn type="e-notation"> 5.25 <sep/> -12 </cn>
            </apply>
          </math>
        </kineticLaw>
      </reaction>
      <reaction id="vRP25_1" reversible="false" fast="false">
        <listOfReactants>
          <speciesReference species="pEE1E2_PLCg" stoichiometry="1" constant="true"/>
          <speciesReference species="PIP2" stoichiometry="1" constant="true"/>
        </listOfReactants>
        <listOfProducts>
          <speciesReference species="pEE1E2_PLCg_PIP2" stoichiometry="1" constant="true"/>
        </listOfProducts>
        <kineticLaw>
          <math xmlns="http://www.w3.org/1998/Math/MathML">
            <apply>
              <times/>
              <ci> k1362 </ci>
              <ci> pEE1E2_PLCg </ci>
              <ci> PIP2 </ci>
              <cn type="e-notation"> 5.25 <sep/> -12 </cn>
            </apply>
          </math>
        </kineticLaw>
      </reaction>
      <reaction id="vRP25_2" reversible="false" fast="false">
        <listOfReactants>
          <speciesReference species="pEE1Ev3_PLCg" stoichiometry="1" constant="true"/>
          <speciesReference species="PIP2" stoichiometry="1" constant="true"/>
        </listOfReactants>
        <listOfProducts>
          <speciesReference species="pEE1Ev3_PLCg_PIP2" stoichiometry="1" constant="true"/>
        </listOfProducts>
        <kineticLaw>
          <math xmlns="http://www.w3.org/1998/Math/MathML">
            <apply>
              <times/>
              <ci> k1363 </ci>
              <ci> pEE1Ev3_PLCg </ci>
              <ci> PIP2 </ci>
              <cn type="e-notation"> 5.25 <sep/> -12 </cn>
            </apply>
          </math>
        </kineticLaw>
      </reaction>
      <reaction id="vRP25_3" reversible="false" fast="false">
        <listOfReactants>
          <speciesReference species="pEE1E1_PLCg" stoichiometry="1" constant="true"/>
          <speciesReference species="PIP2" stoichiometry="1" constant="true"/>
        </listOfReactants>
        <listOfProducts>
          <speciesReference species="pEE1E1_PLCg_PIP2" stoichiometry="1" constant="true"/>
        </listOfProducts>
        <kineticLaw>
          <math xmlns="http://www.w3.org/1998/Math/MathML">
            <apply>
              <times/>
              <ci> k1364 </ci>
              <ci> pEE1E1_PLCg </ci>
              <ci> PIP2 </ci>
              <cn type="e-notation"> 5.25 <sep/> -12 </cn>
            </apply>
          </math>
        </kineticLaw>
      </reaction>
      <reaction id="vRP25_4" reversible="false" fast="false">
        <listOfReactants>
          <speciesReference species="pEE1EE1_PLCg" stoichiometry="1" constant="true"/>
          <speciesReference species="PIP2" stoichiometry="1" constant="true"/>
        </listOfReactants>
        <listOfProducts>
          <speciesReference species="pEE1EE1_PLCg_PIP2" stoichiometry="1" constant="true"/>
        </listOfProducts>
        <kineticLaw>
          <math xmlns="http://www.w3.org/1998/Math/MathML">
            <apply>
              <times/>
              <ci> k1365 </ci>
              <ci> pEE1EE1_PLCg </ci>
              <ci> PIP2 </ci>
              <cn type="e-notation"> 5.25 <sep/> -12 </cn>
            </apply>
          </math>
        </kineticLaw>
      </reaction>
      <reaction id="vRP25_5" reversible="false" fast="false">
        <listOfReactants>
          <speciesReference species="pEE1E3_PLCg" stoichiometry="1" constant="true"/>
          <speciesReference species="PIP2" stoichiometry="1" constant="true"/>
        </listOfReactants>
        <listOfProducts>
          <speciesReference species="pEE1E3_PLCg_PIP2" stoichiometry="1" constant="true"/>
        </listOfProducts>
        <kineticLaw>
          <math xmlns="http://www.w3.org/1998/Math/MathML">
            <apply>
              <times/>
              <ci> k1366 </ci>
              <ci> pEE1E3_PLCg </ci>
              <ci> PIP2 </ci>
              <cn type="e-notation"> 5.25 <sep/> -12 </cn>
            </apply>
          </math>
        </kineticLaw>
      </reaction>
      <reaction id="vRP25_6" reversible="false" fast="false">
        <listOfReactants>
          <speciesReference species="pEE1HE3_PLCg" stoichiometry="1" constant="true"/>
          <speciesReference species="PIP2" stoichiometry="1" constant="true"/>
        </listOfReactants>
        <listOfProducts>
          <speciesReference species="pEE1HE3_PLCg_PIP2" stoichiometry="1" constant="true"/>
        </listOfProducts>
        <kineticLaw>
          <math xmlns="http://www.w3.org/1998/Math/MathML">
            <apply>
              <times/>
              <ci> k1367 </ci>
              <ci> pEE1HE3_PLCg </ci>
              <ci> PIP2 </ci>
              <cn type="e-notation"> 5.25 <sep/> -12 </cn>
            </apply>
          </math>
        </kineticLaw>
      </reaction>
      <reaction id="vRP25_7" reversible="false" fast="false">
        <listOfReactants>
          <speciesReference species="pEE1E4_PLCg" stoichiometry="1" constant="true"/>
          <speciesReference species="PIP2" stoichiometry="1" constant="true"/>
        </listOfReactants>
        <listOfProducts>
          <speciesReference species="pEE1E4_PLCg_PIP2" stoichiometry="1" constant="true"/>
        </listOfProducts>
        <kineticLaw>
          <math xmlns="http://www.w3.org/1998/Math/MathML">
            <apply>
              <times/>
              <ci> k1368 </ci>
              <ci> pEE1E4_PLCg </ci>
              <ci> PIP2 </ci>
              <cn type="e-notation"> 5.25 <sep/> -12 </cn>
            </apply>
          </math>
        </kineticLaw>
      </reaction>
      <reaction id="vRP25_8" reversible="false" fast="false">
        <listOfReactants>
          <speciesReference species="pEE1HE4_PLCg" stoichiometry="1" constant="true"/>
          <speciesReference species="PIP2" stoichiometry="1" constant="true"/>
        </listOfReactants>
        <listOfProducts>
          <speciesReference species="pEE1HE4_PLCg_PIP2" stoichiometry="1" constant="true"/>
        </listOfProducts>
        <kineticLaw>
          <math xmlns="http://www.w3.org/1998/Math/MathML">
            <apply>
              <times/>
              <ci> k1369 </ci>
              <ci> pEE1HE4_PLCg </ci>
              <ci> PIP2 </ci>
              <cn type="e-notation"> 5.25 <sep/> -12 </cn>
            </apply>
          </math>
        </kineticLaw>
      </reaction>
      <reaction id="vRP25_9" reversible="false" fast="false">
        <listOfReactants>
          <speciesReference species="pE2HE3_PLCg" stoichiometry="1" constant="true"/>
          <speciesReference species="PIP2" stoichiometry="1" constant="true"/>
        </listOfReactants>
        <listOfProducts>
          <speciesReference species="pE2HE3_PLCg_PIP2" stoichiometry="1" constant="true"/>
        </listOfProducts>
        <kineticLaw>
          <math xmlns="http://www.w3.org/1998/Math/MathML">
            <apply>
              <times/>
              <ci> k1370 </ci>
              <ci> pE2HE3_PLCg </ci>
              <ci> PIP2 </ci>
              <cn type="e-notation"> 5.25 <sep/> -12 </cn>
            </apply>
          </math>
        </kineticLaw>
      </reaction>
      <reaction id="vRP25_10" reversible="false" fast="false">
        <listOfReactants>
          <speciesReference species="pHE3Ev3_PLCg" stoichiometry="1" constant="true"/>
          <speciesReference species="PIP2" stoichiometry="1" constant="true"/>
        </listOfReactants>
        <listOfProducts>
          <speciesReference species="pHE3Ev3_PLCg_PIP2" stoichiometry="1" constant="true"/>
        </listOfProducts>
        <kineticLaw>
          <math xmlns="http://www.w3.org/1998/Math/MathML">
            <apply>
              <times/>
              <ci> k1371 </ci>
              <ci> pHE3Ev3_PLCg </ci>
              <ci> PIP2 </ci>
              <cn type="e-notation"> 5.25 <sep/> -12 </cn>
            </apply>
          </math>
        </kineticLaw>
      </reaction>
      <reaction id="vRP25_11" reversible="false" fast="false">
        <listOfReactants>
          <speciesReference species="pE1HE3_PLCg" stoichiometry="1" constant="true"/>
          <speciesReference species="PIP2" stoichiometry="1" constant="true"/>
        </listOfReactants>
        <listOfProducts>
          <speciesReference species="pE1HE3_PLCg_PIP2" stoichiometry="1" constant="true"/>
        </listOfProducts>
        <kineticLaw>
          <math xmlns="http://www.w3.org/1998/Math/MathML">
            <apply>
              <times/>
              <ci> k1372 </ci>
              <ci> pE1HE3_PLCg </ci>
              <ci> PIP2 </ci>
              <cn type="e-notation"> 5.25 <sep/> -12 </cn>
            </apply>
          </math>
        </kineticLaw>
      </reaction>
      <reaction id="vRP25_12" reversible="false" fast="false">
        <listOfReactants>
          <speciesReference species="pHE3E4_PLCg" stoichiometry="1" constant="true"/>
          <speciesReference species="PIP2" stoichiometry="1" constant="true"/>
        </listOfReactants>
        <listOfProducts>
          <speciesReference species="pHE3E4_PLCg_PIP2" stoichiometry="1" constant="true"/>
        </listOfProducts>
        <kineticLaw>
          <math xmlns="http://www.w3.org/1998/Math/MathML">
            <apply>
              <times/>
              <ci> k1373 </ci>
              <ci> pHE3E4_PLCg </ci>
              <ci> PIP2 </ci>
              <cn type="e-notation"> 5.25 <sep/> -12 </cn>
            </apply>
          </math>
        </kineticLaw>
      </reaction>
      <reaction id="vRP25_13" reversible="false" fast="false">
        <listOfReactants>
          <speciesReference species="pHE3HE4_PLCg" stoichiometry="1" constant="true"/>
          <speciesReference species="PIP2" stoichiometry="1" constant="true"/>
        </listOfReactants>
        <listOfProducts>
          <speciesReference species="pHE3HE4_PLCg_PIP2" stoichiometry="1" constant="true"/>
        </listOfProducts>
        <kineticLaw>
          <math xmlns="http://www.w3.org/1998/Math/MathML">
            <apply>
              <times/>
              <ci> k1374 </ci>
              <ci> pHE3HE4_PLCg </ci>
              <ci> PIP2 </ci>
              <cn type="e-notation"> 5.25 <sep/> -12 </cn>
            </apply>
          </math>
        </kineticLaw>
      </reaction>
      <reaction id="vRP25_14" reversible="false" fast="false">
        <listOfReactants>
          <speciesReference species="pE2HE4_PLCg" stoichiometry="1" constant="true"/>
          <speciesReference species="PIP2" stoichiometry="1" constant="true"/>
        </listOfReactants>
        <listOfProducts>
          <speciesReference species="pE2HE4_PLCg_PIP2" stoichiometry="1" constant="true"/>
        </listOfProducts>
        <kineticLaw>
          <math xmlns="http://www.w3.org/1998/Math/MathML">
            <apply>
              <times/>
              <ci> k1375 </ci>
              <ci> pE2HE4_PLCg </ci>
              <ci> PIP2 </ci>
              <cn type="e-notation"> 5.25 <sep/> -12 </cn>
            </apply>
          </math>
        </kineticLaw>
      </reaction>
      <reaction id="vRP25_15" reversible="false" fast="false">
        <listOfReactants>
          <speciesReference species="pHE4Ev3_PLCg" stoichiometry="1" constant="true"/>
          <speciesReference species="PIP2" stoichiometry="1" constant="true"/>
        </listOfReactants>
        <listOfProducts>
          <speciesReference species="pHE4Ev3_PLCg_PIP2" stoichiometry="1" constant="true"/>
        </listOfProducts>
        <kineticLaw>
          <math xmlns="http://www.w3.org/1998/Math/MathML">
            <apply>
              <times/>
              <ci> k1376 </ci>
              <ci> pHE4Ev3_PLCg </ci>
              <ci> PIP2 </ci>
              <cn type="e-notation"> 5.25 <sep/> -12 </cn>
            </apply>
          </math>
        </kineticLaw>
      </reaction>
      <reaction id="vRP25_16" reversible="false" fast="false">
        <listOfReactants>
          <speciesReference species="pE1HE4_PLCg" stoichiometry="1" constant="true"/>
          <speciesReference species="PIP2" stoichiometry="1" constant="true"/>
        </listOfReactants>
        <listOfProducts>
          <speciesReference species="pE1HE4_PLCg_PIP2" stoichiometry="1" constant="true"/>
        </listOfProducts>
        <kineticLaw>
          <math xmlns="http://www.w3.org/1998/Math/MathML">
            <apply>
              <times/>
              <ci> k1377 </ci>
              <ci> pE1HE4_PLCg </ci>
              <ci> PIP2 </ci>
              <cn type="e-notation"> 5.25 <sep/> -12 </cn>
            </apply>
          </math>
        </kineticLaw>
      </reaction>
      <reaction id="vRP25_17" reversible="false" fast="false">
        <listOfReactants>
          <speciesReference species="pE3HE4_PLCg" stoichiometry="1" constant="true"/>
          <speciesReference species="PIP2" stoichiometry="1" constant="true"/>
        </listOfReactants>
        <listOfProducts>
          <speciesReference species="pE3HE4_PLCg_PIP2" stoichiometry="1" constant="true"/>
        </listOfProducts>
        <kineticLaw>
          <math xmlns="http://www.w3.org/1998/Math/MathML">
            <apply>
              <times/>
              <ci> k1378 </ci>
              <ci> pE3HE4_PLCg </ci>
              <ci> PIP2 </ci>
              <cn type="e-notation"> 5.25 <sep/> -12 </cn>
            </apply>
          </math>
        </kineticLaw>
      </reaction>
      <reaction id="vRP25_18" reversible="false" fast="false">
        <listOfReactants>
          <speciesReference species="pHE4E4_PLCg" stoichiometry="1" constant="true"/>
          <speciesReference species="PIP2" stoichiometry="1" constant="true"/>
        </listOfReactants>
        <listOfProducts>
          <speciesReference species="pHE4E4_PLCg_PIP2" stoichiometry="1" constant="true"/>
        </listOfProducts>
        <kineticLaw>
          <math xmlns="http://www.w3.org/1998/Math/MathML">
            <apply>
              <times/>
              <ci> k1379 </ci>
              <ci> pHE4E4_PLCg </ci>
              <ci> PIP2 </ci>
              <cn type="e-notation"> 5.25 <sep/> -12 </cn>
            </apply>
          </math>
        </kineticLaw>
      </reaction>
      <reaction id="vRP25_19" reversible="false" fast="false">
        <listOfReactants>
          <speciesReference species="pHE4HE4_PLCg" stoichiometry="1" constant="true"/>
          <speciesReference species="PIP2" stoichiometry="1" constant="true"/>
        </listOfReactants>
        <listOfProducts>
          <speciesReference species="pHE4HE4_PLCg_PIP2" stoichiometry="1" constant="true"/>
        </listOfProducts>
        <kineticLaw>
          <math xmlns="http://www.w3.org/1998/Math/MathML">
            <apply>
              <times/>
              <ci> k1380 </ci>
              <ci> pHE4HE4_PLCg </ci>
              <ci> PIP2 </ci>
              <cn type="e-notation"> 5.25 <sep/> -12 </cn>
            </apply>
          </math>
        </kineticLaw>
      </reaction>
      <reaction id="vRP25_20" reversible="false" fast="false">
        <listOfReactants>
          <speciesReference species="pHGF_Met_Met_PLCg" stoichiometry="1" constant="true"/>
          <speciesReference species="PIP2" stoichiometry="1" constant="true"/>
        </listOfReactants>
        <listOfProducts>
          <speciesReference species="pHGF_Met_Met_PLCg_PIP2" stoichiometry="1" constant="true"/>
        </listOfProducts>
        <kineticLaw>
          <math xmlns="http://www.w3.org/1998/Math/MathML">
            <apply>
              <times/>
              <ci> k1381 </ci>
              <ci> pHGF_Met_Met_PLCg </ci>
              <ci> PIP2 </ci>
              <cn type="e-notation"> 5.25 <sep/> -12 </cn>
            </apply>
          </math>
        </kineticLaw>
      </reaction>
      <reaction id="vRP25_21" reversible="false" fast="false">
        <listOfReactants>
          <speciesReference species="pHGF_Met_HGF_Met_PLCg" stoichiometry="1" constant="true"/>
          <speciesReference species="PIP2" stoichiometry="1" constant="true"/>
        </listOfReactants>
        <listOfProducts>
          <speciesReference species="pHGF_Met_HGF_Met_PLCg_PIP2" stoichiometry="1" constant="true"/>
        </listOfProducts>
        <kineticLaw>
          <math xmlns="http://www.w3.org/1998/Math/MathML">
            <apply>
              <times/>
              <ci> k1382 </ci>
              <ci> pHGF_Met_HGF_Met_PLCg </ci>
              <ci> PIP2 </ci>
              <cn type="e-notation"> 5.25 <sep/> -12 </cn>
            </apply>
          </math>
        </kineticLaw>
      </reaction>
      <reaction id="vRP25_22" reversible="false" fast="false">
        <listOfReactants>
          <speciesReference species="pPPrPPr_PLCg" stoichiometry="1" constant="true"/>
          <speciesReference species="PIP2" stoichiometry="1" constant="true"/>
        </listOfReactants>
        <listOfProducts>
          <speciesReference species="pPPrPPr_PLCg_PIP2" stoichiometry="1" constant="true"/>
        </listOfProducts>
        <kineticLaw>
          <math xmlns="http://www.w3.org/1998/Math/MathML">
            <apply>
              <times/>
              <ci> k1383 </ci>
              <ci> pPPrPPr_PLCg </ci>
              <ci> PIP2 </ci>
              <cn type="e-notation"> 5.25 <sep/> -12 </cn>
            </apply>
          </math>
        </kineticLaw>
      </reaction>
      <reaction id="vRP25_23" reversible="false" fast="false">
        <listOfReactants>
          <speciesReference species="pPPrPr_PLCg" stoichiometry="1" constant="true"/>
          <speciesReference species="PIP2" stoichiometry="1" constant="true"/>
        </listOfReactants>
        <listOfProducts>
          <speciesReference species="pPPrPr_PLCg_PIP2" stoichiometry="1" constant="true"/>
        </listOfProducts>
        <kineticLaw>
          <math xmlns="http://www.w3.org/1998/Math/MathML">
            <apply>
              <times/>
              <ci> k1384 </ci>
              <ci> pPPrPr_PLCg </ci>
              <ci> PIP2 </ci>
              <cn type="e-notation"> 5.25 <sep/> -12 </cn>
            </apply>
          </math>
        </kineticLaw>
      </reaction>
      <reaction id="vRP25_24" reversible="false" fast="false">
        <listOfReactants>
          <speciesReference species="pFFrFFr_PLCg" stoichiometry="1" constant="true"/>
          <speciesReference species="PIP2" stoichiometry="1" constant="true"/>
        </listOfReactants>
        <listOfProducts>
          <speciesReference species="pFFrFFr_PLCg_PIP2" stoichiometry="1" constant="true"/>
        </listOfProducts>
        <kineticLaw>
          <math xmlns="http://www.w3.org/1998/Math/MathML">
            <apply>
              <times/>
              <ci> k1385 </ci>
              <ci> pFFrFFr_PLCg </ci>
              <ci> PIP2 </ci>
              <cn type="e-notation"> 5.25 <sep/> -12 </cn>
            </apply>
          </math>
        </kineticLaw>
      </reaction>
      <reaction id="vRP25_25" reversible="false" fast="false">
        <listOfReactants>
          <speciesReference species="pFFrFr_PLCg" stoichiometry="1" constant="true"/>
          <speciesReference species="PIP2" stoichiometry="1" constant="true"/>
        </listOfReactants>
        <listOfProducts>
          <speciesReference species="pFFrFr_PLCg_PIP2" stoichiometry="1" constant="true"/>
        </listOfProducts>
        <kineticLaw>
          <math xmlns="http://www.w3.org/1998/Math/MathML">
            <apply>
              <times/>
              <ci> k1386 </ci>
              <ci> pFFrFr_PLCg </ci>
              <ci> PIP2 </ci>
              <cn type="e-notation"> 5.25 <sep/> -12 </cn>
            </apply>
          </math>
        </kineticLaw>
      </reaction>
      <reaction id="vRP25_26" reversible="false" fast="false">
        <listOfReactants>
          <speciesReference species="pIIrIr_IRS_PLCg" stoichiometry="1" constant="true"/>
          <speciesReference species="PIP2" stoichiometry="1" constant="true"/>
        </listOfReactants>
        <listOfProducts>
          <speciesReference species="pIIrIr_IRS_PLCg_PIP2" stoichiometry="1" constant="true"/>
        </listOfProducts>
        <kineticLaw>
          <math xmlns="http://www.w3.org/1998/Math/MathML">
            <apply>
              <times/>
              <ci> k1387 </ci>
              <ci> pIIrIr_IRS_PLCg </ci>
              <ci> PIP2 </ci>
              <cn type="e-notation"> 5.25 <sep/> -12 </cn>
            </apply>
          </math>
        </kineticLaw>
      </reaction>
      <reaction id="vRP25_27" reversible="false" fast="false">
        <listOfReactants>
          <speciesReference species="pINS_Isr_Isr_IRS_PLCg" stoichiometry="1" constant="true"/>
          <speciesReference species="PIP2" stoichiometry="1" constant="true"/>
        </listOfReactants>
        <listOfProducts>
          <speciesReference species="pINS_Isr_Isr_IRS_PLCg_PIP2" stoichiometry="1" constant="true"/>
        </listOfProducts>
        <kineticLaw>
          <math xmlns="http://www.w3.org/1998/Math/MathML">
            <apply>
              <times/>
              <ci> k1388 </ci>
              <ci> pINS_Isr_Isr_IRS_PLCg </ci>
              <ci> PIP2 </ci>
              <cn type="e-notation"> 5.25 <sep/> -12 </cn>
            </apply>
          </math>
        </kineticLaw>
      </reaction>
      <reaction id="vRP25_28" reversible="false" fast="false">
        <listOfReactants>
          <speciesReference species="pIIrIrI_IRS_PLCg" stoichiometry="1" constant="true"/>
          <speciesReference species="PIP2" stoichiometry="1" constant="true"/>
        </listOfReactants>
        <listOfProducts>
          <speciesReference species="pIIrIrI_IRS_PLCg_PIP2" stoichiometry="1" constant="true"/>
        </listOfProducts>
        <kineticLaw>
          <math xmlns="http://www.w3.org/1998/Math/MathML">
            <apply>
              <times/>
              <ci> k1389 </ci>
              <ci> pIIrIrI_IRS_PLCg </ci>
              <ci> PIP2 </ci>
              <cn type="e-notation"> 5.25 <sep/> -12 </cn>
            </apply>
          </math>
        </kineticLaw>
      </reaction>
      <reaction id="vRP25_29" reversible="false" fast="false">
        <listOfReactants>
          <speciesReference species="pINS_Isr_Isr_INS_IRS_PLCg" stoichiometry="1" constant="true"/>
          <speciesReference species="PIP2" stoichiometry="1" constant="true"/>
        </listOfReactants>
        <listOfProducts>
          <speciesReference species="pINS_Isr_Isr_INS_IRS_PLCg_PIP2" stoichiometry="1" constant="true"/>
        </listOfProducts>
        <kineticLaw>
          <math xmlns="http://www.w3.org/1998/Math/MathML">
            <apply>
              <times/>
              <ci> k1390 </ci>
              <ci> pINS_Isr_Isr_INS_IRS_PLCg </ci>
              <ci> PIP2 </ci>
              <cn type="e-notation"> 5.25 <sep/> -12 </cn>
            </apply>
          </math>
        </kineticLaw>
      </reaction>
      <reaction id="vRP26_1" reversible="false" fast="false">
        <listOfReactants>
          <speciesReference species="pEE1E2_PLCg_PIP2" stoichiometry="1" constant="true"/>
        </listOfReactants>
        <listOfProducts>
          <speciesReference species="pEE1E2_PLCg" stoichiometry="1" constant="true"/>
          <speciesReference species="PIP2" stoichiometry="1" constant="true"/>
        </listOfProducts>
        <kineticLaw>
          <math xmlns="http://www.w3.org/1998/Math/MathML">
            <apply>
              <times/>
              <ci> k1391 </ci>
              <ci> pEE1E2_PLCg_PIP2 </ci>
              <cn type="e-notation"> 5.25 <sep/> -12 </cn>
            </apply>
          </math>
        </kineticLaw>
      </reaction>
      <reaction id="vRP26_2" reversible="false" fast="false">
        <listOfReactants>
          <speciesReference species="pEE1Ev3_PLCg_PIP2" stoichiometry="1" constant="true"/>
        </listOfReactants>
        <listOfProducts>
          <speciesReference species="pEE1Ev3_PLCg" stoichiometry="1" constant="true"/>
          <speciesReference species="PIP2" stoichiometry="1" constant="true"/>
        </listOfProducts>
        <kineticLaw>
          <math xmlns="http://www.w3.org/1998/Math/MathML">
            <apply>
              <times/>
              <ci> k1392 </ci>
              <ci> pEE1Ev3_PLCg_PIP2 </ci>
              <cn type="e-notation"> 5.25 <sep/> -12 </cn>
            </apply>
          </math>
        </kineticLaw>
      </reaction>
      <reaction id="vRP26_3" reversible="false" fast="false">
        <listOfReactants>
          <speciesReference species="pEE1E1_PLCg_PIP2" stoichiometry="1" constant="true"/>
        </listOfReactants>
        <listOfProducts>
          <speciesReference species="pEE1E1_PLCg" stoichiometry="1" constant="true"/>
          <speciesReference species="PIP2" stoichiometry="1" constant="true"/>
        </listOfProducts>
        <kineticLaw>
          <math xmlns="http://www.w3.org/1998/Math/MathML">
            <apply>
              <times/>
              <ci> k1393 </ci>
              <ci> pEE1E1_PLCg_PIP2 </ci>
              <cn type="e-notation"> 5.25 <sep/> -12 </cn>
            </apply>
          </math>
        </kineticLaw>
      </reaction>
      <reaction id="vRP26_4" reversible="false" fast="false">
        <listOfReactants>
          <speciesReference species="pEE1EE1_PLCg_PIP2" stoichiometry="1" constant="true"/>
        </listOfReactants>
        <listOfProducts>
          <speciesReference species="pEE1EE1_PLCg" stoichiometry="1" constant="true"/>
          <speciesReference species="PIP2" stoichiometry="1" constant="true"/>
        </listOfProducts>
        <kineticLaw>
          <math xmlns="http://www.w3.org/1998/Math/MathML">
            <apply>
              <times/>
              <ci> k1394 </ci>
              <ci> pEE1EE1_PLCg_PIP2 </ci>
              <cn type="e-notation"> 5.25 <sep/> -12 </cn>
            </apply>
          </math>
        </kineticLaw>
      </reaction>
      <reaction id="vRP26_5" reversible="false" fast="false">
        <listOfReactants>
          <speciesReference species="pEE1E3_PLCg_PIP2" stoichiometry="1" constant="true"/>
        </listOfReactants>
        <listOfProducts>
          <speciesReference species="pEE1E3_PLCg" stoichiometry="1" constant="true"/>
          <speciesReference species="PIP2" stoichiometry="1" constant="true"/>
        </listOfProducts>
        <kineticLaw>
          <math xmlns="http://www.w3.org/1998/Math/MathML">
            <apply>
              <times/>
              <ci> k1395 </ci>
              <ci> pEE1E3_PLCg_PIP2 </ci>
              <cn type="e-notation"> 5.25 <sep/> -12 </cn>
            </apply>
          </math>
        </kineticLaw>
      </reaction>
      <reaction id="vRP26_6" reversible="false" fast="false">
        <listOfReactants>
          <speciesReference species="pEE1HE3_PLCg_PIP2" stoichiometry="1" constant="true"/>
        </listOfReactants>
        <listOfProducts>
          <speciesReference species="pEE1HE3_PLCg" stoichiometry="1" constant="true"/>
          <speciesReference species="PIP2" stoichiometry="1" constant="true"/>
        </listOfProducts>
        <kineticLaw>
          <math xmlns="http://www.w3.org/1998/Math/MathML">
            <apply>
              <times/>
              <ci> k1396 </ci>
              <ci> pEE1HE3_PLCg_PIP2 </ci>
              <cn type="e-notation"> 5.25 <sep/> -12 </cn>
            </apply>
          </math>
        </kineticLaw>
      </reaction>
      <reaction id="vRP26_7" reversible="false" fast="false">
        <listOfReactants>
          <speciesReference species="pEE1E4_PLCg_PIP2" stoichiometry="1" constant="true"/>
        </listOfReactants>
        <listOfProducts>
          <speciesReference species="pEE1E4_PLCg" stoichiometry="1" constant="true"/>
          <speciesReference species="PIP2" stoichiometry="1" constant="true"/>
        </listOfProducts>
        <kineticLaw>
          <math xmlns="http://www.w3.org/1998/Math/MathML">
            <apply>
              <times/>
              <ci> k1397 </ci>
              <ci> pEE1E4_PLCg_PIP2 </ci>
              <cn type="e-notation"> 5.25 <sep/> -12 </cn>
            </apply>
          </math>
        </kineticLaw>
      </reaction>
      <reaction id="vRP26_8" reversible="false" fast="false">
        <listOfReactants>
          <speciesReference species="pEE1HE4_PLCg_PIP2" stoichiometry="1" constant="true"/>
        </listOfReactants>
        <listOfProducts>
          <speciesReference species="pEE1HE4_PLCg" stoichiometry="1" constant="true"/>
          <speciesReference species="PIP2" stoichiometry="1" constant="true"/>
        </listOfProducts>
        <kineticLaw>
          <math xmlns="http://www.w3.org/1998/Math/MathML">
            <apply>
              <times/>
              <ci> k1398 </ci>
              <ci> pEE1HE4_PLCg_PIP2 </ci>
              <cn type="e-notation"> 5.25 <sep/> -12 </cn>
            </apply>
          </math>
        </kineticLaw>
      </reaction>
      <reaction id="vRP26_9" reversible="false" fast="false">
        <listOfReactants>
          <speciesReference species="pE2HE3_PLCg_PIP2" stoichiometry="1" constant="true"/>
        </listOfReactants>
        <listOfProducts>
          <speciesReference species="pE2HE3_PLCg" stoichiometry="1" constant="true"/>
          <speciesReference species="PIP2" stoichiometry="1" constant="true"/>
        </listOfProducts>
        <kineticLaw>
          <math xmlns="http://www.w3.org/1998/Math/MathML">
            <apply>
              <times/>
              <ci> k1399 </ci>
              <ci> pE2HE3_PLCg_PIP2 </ci>
              <cn type="e-notation"> 5.25 <sep/> -12 </cn>
            </apply>
          </math>
        </kineticLaw>
      </reaction>
      <reaction id="vRP26_10" reversible="false" fast="false">
        <listOfReactants>
          <speciesReference species="pHE3Ev3_PLCg_PIP2" stoichiometry="1" constant="true"/>
        </listOfReactants>
        <listOfProducts>
          <speciesReference species="pHE3Ev3_PLCg" stoichiometry="1" constant="true"/>
          <speciesReference species="PIP2" stoichiometry="1" constant="true"/>
        </listOfProducts>
        <kineticLaw>
          <math xmlns="http://www.w3.org/1998/Math/MathML">
            <apply>
              <times/>
              <ci> k1400 </ci>
              <ci> pHE3Ev3_PLCg_PIP2 </ci>
              <cn type="e-notation"> 5.25 <sep/> -12 </cn>
            </apply>
          </math>
        </kineticLaw>
      </reaction>
      <reaction id="vRP26_11" reversible="false" fast="false">
        <listOfReactants>
          <speciesReference species="pE1HE3_PLCg_PIP2" stoichiometry="1" constant="true"/>
        </listOfReactants>
        <listOfProducts>
          <speciesReference species="pE1HE3_PLCg" stoichiometry="1" constant="true"/>
          <speciesReference species="PIP2" stoichiometry="1" constant="true"/>
        </listOfProducts>
        <kineticLaw>
          <math xmlns="http://www.w3.org/1998/Math/MathML">
            <apply>
              <times/>
              <ci> k1401 </ci>
              <ci> pE1HE3_PLCg_PIP2 </ci>
              <cn type="e-notation"> 5.25 <sep/> -12 </cn>
            </apply>
          </math>
        </kineticLaw>
      </reaction>
      <reaction id="vRP26_12" reversible="false" fast="false">
        <listOfReactants>
          <speciesReference species="pHE3E4_PLCg_PIP2" stoichiometry="1" constant="true"/>
        </listOfReactants>
        <listOfProducts>
          <speciesReference species="pHE3E4_PLCg" stoichiometry="1" constant="true"/>
          <speciesReference species="PIP2" stoichiometry="1" constant="true"/>
        </listOfProducts>
        <kineticLaw>
          <math xmlns="http://www.w3.org/1998/Math/MathML">
            <apply>
              <times/>
              <ci> k1402 </ci>
              <ci> pHE3E4_PLCg_PIP2 </ci>
              <cn type="e-notation"> 5.25 <sep/> -12 </cn>
            </apply>
          </math>
        </kineticLaw>
      </reaction>
      <reaction id="vRP26_13" reversible="false" fast="false">
        <listOfReactants>
          <speciesReference species="pHE3HE4_PLCg_PIP2" stoichiometry="1" constant="true"/>
        </listOfReactants>
        <listOfProducts>
          <speciesReference species="pHE3HE4_PLCg" stoichiometry="1" constant="true"/>
          <speciesReference species="PIP2" stoichiometry="1" constant="true"/>
        </listOfProducts>
        <kineticLaw>
          <math xmlns="http://www.w3.org/1998/Math/MathML">
            <apply>
              <times/>
              <ci> k1403 </ci>
              <ci> pHE3HE4_PLCg_PIP2 </ci>
              <cn type="e-notation"> 5.25 <sep/> -12 </cn>
            </apply>
          </math>
        </kineticLaw>
      </reaction>
      <reaction id="vRP26_14" reversible="false" fast="false">
        <listOfReactants>
          <speciesReference species="pE2HE4_PLCg_PIP2" stoichiometry="1" constant="true"/>
        </listOfReactants>
        <listOfProducts>
          <speciesReference species="pE2HE4_PLCg" stoichiometry="1" constant="true"/>
          <speciesReference species="PIP2" stoichiometry="1" constant="true"/>
        </listOfProducts>
        <kineticLaw>
          <math xmlns="http://www.w3.org/1998/Math/MathML">
            <apply>
              <times/>
              <ci> k1404 </ci>
              <ci> pE2HE4_PLCg_PIP2 </ci>
              <cn type="e-notation"> 5.25 <sep/> -12 </cn>
            </apply>
          </math>
        </kineticLaw>
      </reaction>
      <reaction id="vRP26_15" reversible="false" fast="false">
        <listOfReactants>
          <speciesReference species="pHE4Ev3_PLCg_PIP2" stoichiometry="1" constant="true"/>
        </listOfReactants>
        <listOfProducts>
          <speciesReference species="pHE4Ev3_PLCg" stoichiometry="1" constant="true"/>
          <speciesReference species="PIP2" stoichiometry="1" constant="true"/>
        </listOfProducts>
        <kineticLaw>
          <math xmlns="http://www.w3.org/1998/Math/MathML">
            <apply>
              <times/>
              <ci> k1405 </ci>
              <ci> pHE4Ev3_PLCg_PIP2 </ci>
              <cn type="e-notation"> 5.25 <sep/> -12 </cn>
            </apply>
          </math>
        </kineticLaw>
      </reaction>
      <reaction id="vRP26_16" reversible="false" fast="false">
        <listOfReactants>
          <speciesReference species="pE1HE4_PLCg_PIP2" stoichiometry="1" constant="true"/>
        </listOfReactants>
        <listOfProducts>
          <speciesReference species="pE1HE4_PLCg" stoichiometry="1" constant="true"/>
          <speciesReference species="PIP2" stoichiometry="1" constant="true"/>
        </listOfProducts>
        <kineticLaw>
          <math xmlns="http://www.w3.org/1998/Math/MathML">
            <apply>
              <times/>
              <ci> k1406 </ci>
              <ci> pE1HE4_PLCg_PIP2 </ci>
              <cn type="e-notation"> 5.25 <sep/> -12 </cn>
            </apply>
          </math>
        </kineticLaw>
      </reaction>
      <reaction id="vRP26_17" reversible="false" fast="false">
        <listOfReactants>
          <speciesReference species="pE3HE4_PLCg_PIP2" stoichiometry="1" constant="true"/>
        </listOfReactants>
        <listOfProducts>
          <speciesReference species="pE3HE4_PLCg" stoichiometry="1" constant="true"/>
          <speciesReference species="PIP2" stoichiometry="1" constant="true"/>
        </listOfProducts>
        <kineticLaw>
          <math xmlns="http://www.w3.org/1998/Math/MathML">
            <apply>
              <times/>
              <ci> k1407 </ci>
              <ci> pE3HE4_PLCg_PIP2 </ci>
              <cn type="e-notation"> 5.25 <sep/> -12 </cn>
            </apply>
          </math>
        </kineticLaw>
      </reaction>
      <reaction id="vRP26_18" reversible="false" fast="false">
        <listOfReactants>
          <speciesReference species="pHE4E4_PLCg_PIP2" stoichiometry="1" constant="true"/>
        </listOfReactants>
        <listOfProducts>
          <speciesReference species="pHE4E4_PLCg" stoichiometry="1" constant="true"/>
          <speciesReference species="PIP2" stoichiometry="1" constant="true"/>
        </listOfProducts>
        <kineticLaw>
          <math xmlns="http://www.w3.org/1998/Math/MathML">
            <apply>
              <times/>
              <ci> k1408 </ci>
              <ci> pHE4E4_PLCg_PIP2 </ci>
              <cn type="e-notation"> 5.25 <sep/> -12 </cn>
            </apply>
          </math>
        </kineticLaw>
      </reaction>
      <reaction id="vRP26_19" reversible="false" fast="false">
        <listOfReactants>
          <speciesReference species="pHE4HE4_PLCg_PIP2" stoichiometry="1" constant="true"/>
        </listOfReactants>
        <listOfProducts>
          <speciesReference species="pHE4HE4_PLCg" stoichiometry="1" constant="true"/>
          <speciesReference species="PIP2" stoichiometry="1" constant="true"/>
        </listOfProducts>
        <kineticLaw>
          <math xmlns="http://www.w3.org/1998/Math/MathML">
            <apply>
              <times/>
              <ci> k1409 </ci>
              <ci> pHE4HE4_PLCg_PIP2 </ci>
              <cn type="e-notation"> 5.25 <sep/> -12 </cn>
            </apply>
          </math>
        </kineticLaw>
      </reaction>
      <reaction id="vRP26_20" reversible="false" fast="false">
        <listOfReactants>
          <speciesReference species="pHGF_Met_Met_PLCg_PIP2" stoichiometry="1" constant="true"/>
        </listOfReactants>
        <listOfProducts>
          <speciesReference species="pHGF_Met_Met_PLCg" stoichiometry="1" constant="true"/>
          <speciesReference species="PIP2" stoichiometry="1" constant="true"/>
        </listOfProducts>
        <kineticLaw>
          <math xmlns="http://www.w3.org/1998/Math/MathML">
            <apply>
              <times/>
              <ci> k1410 </ci>
              <ci> pHGF_Met_Met_PLCg_PIP2 </ci>
              <cn type="e-notation"> 5.25 <sep/> -12 </cn>
            </apply>
          </math>
        </kineticLaw>
      </reaction>
      <reaction id="vRP26_21" reversible="false" fast="false">
        <listOfReactants>
          <speciesReference species="pHGF_Met_HGF_Met_PLCg_PIP2" stoichiometry="1" constant="true"/>
        </listOfReactants>
        <listOfProducts>
          <speciesReference species="pHGF_Met_HGF_Met_PLCg" stoichiometry="1" constant="true"/>
          <speciesReference species="PIP2" stoichiometry="1" constant="true"/>
        </listOfProducts>
        <kineticLaw>
          <math xmlns="http://www.w3.org/1998/Math/MathML">
            <apply>
              <times/>
              <ci> k1411 </ci>
              <ci> pHGF_Met_HGF_Met_PLCg_PIP2 </ci>
              <cn type="e-notation"> 5.25 <sep/> -12 </cn>
            </apply>
          </math>
        </kineticLaw>
      </reaction>
      <reaction id="vRP26_22" reversible="false" fast="false">
        <listOfReactants>
          <speciesReference species="pPPrPPr_PLCg_PIP2" stoichiometry="1" constant="true"/>
        </listOfReactants>
        <listOfProducts>
          <speciesReference species="pPPrPPr_PLCg" stoichiometry="1" constant="true"/>
          <speciesReference species="PIP2" stoichiometry="1" constant="true"/>
        </listOfProducts>
        <kineticLaw>
          <math xmlns="http://www.w3.org/1998/Math/MathML">
            <apply>
              <times/>
              <ci> k1412 </ci>
              <ci> pPPrPPr_PLCg_PIP2 </ci>
              <cn type="e-notation"> 5.25 <sep/> -12 </cn>
            </apply>
          </math>
        </kineticLaw>
      </reaction>
      <reaction id="vRP26_23" reversible="false" fast="false">
        <listOfReactants>
          <speciesReference species="pPPrPr_PLCg_PIP2" stoichiometry="1" constant="true"/>
        </listOfReactants>
        <listOfProducts>
          <speciesReference species="pPPrPr_PLCg" stoichiometry="1" constant="true"/>
          <speciesReference species="PIP2" stoichiometry="1" constant="true"/>
        </listOfProducts>
        <kineticLaw>
          <math xmlns="http://www.w3.org/1998/Math/MathML">
            <apply>
              <times/>
              <ci> k1413 </ci>
              <ci> pPPrPr_PLCg_PIP2 </ci>
              <cn type="e-notation"> 5.25 <sep/> -12 </cn>
            </apply>
          </math>
        </kineticLaw>
      </reaction>
      <reaction id="vRP26_24" reversible="false" fast="false">
        <listOfReactants>
          <speciesReference species="pFFrFFr_PLCg_PIP2" stoichiometry="1" constant="true"/>
        </listOfReactants>
        <listOfProducts>
          <speciesReference species="pFFrFFr_PLCg" stoichiometry="1" constant="true"/>
          <speciesReference species="PIP2" stoichiometry="1" constant="true"/>
        </listOfProducts>
        <kineticLaw>
          <math xmlns="http://www.w3.org/1998/Math/MathML">
            <apply>
              <times/>
              <ci> k1414 </ci>
              <ci> pFFrFFr_PLCg_PIP2 </ci>
              <cn type="e-notation"> 5.25 <sep/> -12 </cn>
            </apply>
          </math>
        </kineticLaw>
      </reaction>
      <reaction id="vRP26_25" reversible="false" fast="false">
        <listOfReactants>
          <speciesReference species="pFFrFr_PLCg_PIP2" stoichiometry="1" constant="true"/>
        </listOfReactants>
        <listOfProducts>
          <speciesReference species="pFFrFr_PLCg" stoichiometry="1" constant="true"/>
          <speciesReference species="PIP2" stoichiometry="1" constant="true"/>
        </listOfProducts>
        <kineticLaw>
          <math xmlns="http://www.w3.org/1998/Math/MathML">
            <apply>
              <times/>
              <ci> k1415 </ci>
              <ci> pFFrFr_PLCg_PIP2 </ci>
              <cn type="e-notation"> 5.25 <sep/> -12 </cn>
            </apply>
          </math>
        </kineticLaw>
      </reaction>
      <reaction id="vRP26_26" reversible="false" fast="false">
        <listOfReactants>
          <speciesReference species="pIIrIr_IRS_PLCg_PIP2" stoichiometry="1" constant="true"/>
        </listOfReactants>
        <listOfProducts>
          <speciesReference species="pIIrIr_IRS_PLCg" stoichiometry="1" constant="true"/>
          <speciesReference species="PIP2" stoichiometry="1" constant="true"/>
        </listOfProducts>
        <kineticLaw>
          <math xmlns="http://www.w3.org/1998/Math/MathML">
            <apply>
              <times/>
              <ci> k1416 </ci>
              <ci> pIIrIr_IRS_PLCg_PIP2 </ci>
              <cn type="e-notation"> 5.25 <sep/> -12 </cn>
            </apply>
          </math>
        </kineticLaw>
      </reaction>
      <reaction id="vRP26_27" reversible="false" fast="false">
        <listOfReactants>
          <speciesReference species="pINS_Isr_Isr_IRS_PLCg_PIP2" stoichiometry="1" constant="true"/>
        </listOfReactants>
        <listOfProducts>
          <speciesReference species="pINS_Isr_Isr_IRS_PLCg" stoichiometry="1" constant="true"/>
          <speciesReference species="PIP2" stoichiometry="1" constant="true"/>
        </listOfProducts>
        <kineticLaw>
          <math xmlns="http://www.w3.org/1998/Math/MathML">
            <apply>
              <times/>
              <ci> k1417 </ci>
              <ci> pINS_Isr_Isr_IRS_PLCg_PIP2 </ci>
              <cn type="e-notation"> 5.25 <sep/> -12 </cn>
            </apply>
          </math>
        </kineticLaw>
      </reaction>
      <reaction id="vRP26_28" reversible="false" fast="false">
        <listOfReactants>
          <speciesReference species="pIIrIrI_IRS_PLCg_PIP2" stoichiometry="1" constant="true"/>
        </listOfReactants>
        <listOfProducts>
          <speciesReference species="pIIrIrI_IRS_PLCg" stoichiometry="1" constant="true"/>
          <speciesReference species="PIP2" stoichiometry="1" constant="true"/>
        </listOfProducts>
        <kineticLaw>
          <math xmlns="http://www.w3.org/1998/Math/MathML">
            <apply>
              <times/>
              <ci> k1418 </ci>
              <ci> pIIrIrI_IRS_PLCg_PIP2 </ci>
              <cn type="e-notation"> 5.25 <sep/> -12 </cn>
            </apply>
          </math>
        </kineticLaw>
      </reaction>
      <reaction id="vRP26_29" reversible="false" fast="false">
        <listOfReactants>
          <speciesReference species="pINS_Isr_Isr_INS_IRS_PLCg_PIP2" stoichiometry="1" constant="true"/>
        </listOfReactants>
        <listOfProducts>
          <speciesReference species="pINS_Isr_Isr_INS_IRS_PLCg" stoichiometry="1" constant="true"/>
          <speciesReference species="PIP2" stoichiometry="1" constant="true"/>
        </listOfProducts>
        <kineticLaw>
          <math xmlns="http://www.w3.org/1998/Math/MathML">
            <apply>
              <times/>
              <ci> k1419 </ci>
              <ci> pINS_Isr_Isr_INS_IRS_PLCg_PIP2 </ci>
              <cn type="e-notation"> 5.25 <sep/> -12 </cn>
            </apply>
          </math>
        </kineticLaw>
      </reaction>
      <reaction id="vRP27_1" reversible="false" fast="false">
        <listOfReactants>
          <speciesReference species="pEE1E2_PLCg_PIP2" stoichiometry="1" constant="true"/>
        </listOfReactants>
        <listOfProducts>
          <speciesReference species="pEE1E2_PLCg" stoichiometry="1" constant="true"/>
          <speciesReference species="DAG" stoichiometry="1" constant="true"/>
          <speciesReference species="IP3" stoichiometry="1" constant="true"/>
        </listOfProducts>
        <kineticLaw>
          <math xmlns="http://www.w3.org/1998/Math/MathML">
            <apply>
              <times/>
              <ci> k1420 </ci>
              <ci> pEE1E2_PLCg_PIP2 </ci>
              <cn type="e-notation"> 5.25 <sep/> -12 </cn>
            </apply>
          </math>
        </kineticLaw>
      </reaction>
      <reaction id="vRP27_2" reversible="false" fast="false">
        <listOfReactants>
          <speciesReference species="pEE1Ev3_PLCg_PIP2" stoichiometry="1" constant="true"/>
        </listOfReactants>
        <listOfProducts>
          <speciesReference species="pEE1Ev3_PLCg" stoichiometry="1" constant="true"/>
          <speciesReference species="DAG" stoichiometry="1" constant="true"/>
          <speciesReference species="IP3" stoichiometry="1" constant="true"/>
        </listOfProducts>
        <kineticLaw>
          <math xmlns="http://www.w3.org/1998/Math/MathML">
            <apply>
              <times/>
              <ci> k1421 </ci>
              <ci> pEE1Ev3_PLCg_PIP2 </ci>
              <cn type="e-notation"> 5.25 <sep/> -12 </cn>
            </apply>
          </math>
        </kineticLaw>
      </reaction>
      <reaction id="vRP27_3" reversible="false" fast="false">
        <listOfReactants>
          <speciesReference species="pEE1E1_PLCg_PIP2" stoichiometry="1" constant="true"/>
        </listOfReactants>
        <listOfProducts>
          <speciesReference species="pEE1E1_PLCg" stoichiometry="1" constant="true"/>
          <speciesReference species="DAG" stoichiometry="1" constant="true"/>
          <speciesReference species="IP3" stoichiometry="1" constant="true"/>
        </listOfProducts>
        <kineticLaw>
          <math xmlns="http://www.w3.org/1998/Math/MathML">
            <apply>
              <times/>
              <ci> k1422 </ci>
              <ci> pEE1E1_PLCg_PIP2 </ci>
              <cn type="e-notation"> 5.25 <sep/> -12 </cn>
            </apply>
          </math>
        </kineticLaw>
      </reaction>
      <reaction id="vRP27_4" reversible="false" fast="false">
        <listOfReactants>
          <speciesReference species="pEE1EE1_PLCg_PIP2" stoichiometry="1" constant="true"/>
        </listOfReactants>
        <listOfProducts>
          <speciesReference species="pEE1EE1_PLCg" stoichiometry="1" constant="true"/>
          <speciesReference species="DAG" stoichiometry="1" constant="true"/>
          <speciesReference species="IP3" stoichiometry="1" constant="true"/>
        </listOfProducts>
        <kineticLaw>
          <math xmlns="http://www.w3.org/1998/Math/MathML">
            <apply>
              <times/>
              <ci> k1423 </ci>
              <ci> pEE1EE1_PLCg_PIP2 </ci>
              <cn type="e-notation"> 5.25 <sep/> -12 </cn>
            </apply>
          </math>
        </kineticLaw>
      </reaction>
      <reaction id="vRP27_5" reversible="false" fast="false">
        <listOfReactants>
          <speciesReference species="pEE1E3_PLCg_PIP2" stoichiometry="1" constant="true"/>
        </listOfReactants>
        <listOfProducts>
          <speciesReference species="pEE1E3_PLCg" stoichiometry="1" constant="true"/>
          <speciesReference species="DAG" stoichiometry="1" constant="true"/>
          <speciesReference species="IP3" stoichiometry="1" constant="true"/>
        </listOfProducts>
        <kineticLaw>
          <math xmlns="http://www.w3.org/1998/Math/MathML">
            <apply>
              <times/>
              <ci> k1424 </ci>
              <ci> pEE1E3_PLCg_PIP2 </ci>
              <cn type="e-notation"> 5.25 <sep/> -12 </cn>
            </apply>
          </math>
        </kineticLaw>
      </reaction>
      <reaction id="vRP27_6" reversible="false" fast="false">
        <listOfReactants>
          <speciesReference species="pEE1HE3_PLCg_PIP2" stoichiometry="1" constant="true"/>
        </listOfReactants>
        <listOfProducts>
          <speciesReference species="pEE1HE3_PLCg" stoichiometry="1" constant="true"/>
          <speciesReference species="DAG" stoichiometry="1" constant="true"/>
          <speciesReference species="IP3" stoichiometry="1" constant="true"/>
        </listOfProducts>
        <kineticLaw>
          <math xmlns="http://www.w3.org/1998/Math/MathML">
            <apply>
              <times/>
              <ci> k1425 </ci>
              <ci> pEE1HE3_PLCg_PIP2 </ci>
              <cn type="e-notation"> 5.25 <sep/> -12 </cn>
            </apply>
          </math>
        </kineticLaw>
      </reaction>
      <reaction id="vRP27_7" reversible="false" fast="false">
        <listOfReactants>
          <speciesReference species="pEE1E4_PLCg_PIP2" stoichiometry="1" constant="true"/>
        </listOfReactants>
        <listOfProducts>
          <speciesReference species="pEE1E4_PLCg" stoichiometry="1" constant="true"/>
          <speciesReference species="DAG" stoichiometry="1" constant="true"/>
          <speciesReference species="IP3" stoichiometry="1" constant="true"/>
        </listOfProducts>
        <kineticLaw>
          <math xmlns="http://www.w3.org/1998/Math/MathML">
            <apply>
              <times/>
              <ci> k1426 </ci>
              <ci> pEE1E4_PLCg_PIP2 </ci>
              <cn type="e-notation"> 5.25 <sep/> -12 </cn>
            </apply>
          </math>
        </kineticLaw>
      </reaction>
      <reaction id="vRP27_8" reversible="false" fast="false">
        <listOfReactants>
          <speciesReference species="pEE1HE4_PLCg_PIP2" stoichiometry="1" constant="true"/>
        </listOfReactants>
        <listOfProducts>
          <speciesReference species="pEE1HE4_PLCg" stoichiometry="1" constant="true"/>
          <speciesReference species="DAG" stoichiometry="1" constant="true"/>
          <speciesReference species="IP3" stoichiometry="1" constant="true"/>
        </listOfProducts>
        <kineticLaw>
          <math xmlns="http://www.w3.org/1998/Math/MathML">
            <apply>
              <times/>
              <ci> k1427 </ci>
              <ci> pEE1HE4_PLCg_PIP2 </ci>
              <cn type="e-notation"> 5.25 <sep/> -12 </cn>
            </apply>
          </math>
        </kineticLaw>
      </reaction>
      <reaction id="vRP27_9" reversible="false" fast="false">
        <listOfReactants>
          <speciesReference species="pE2HE3_PLCg_PIP2" stoichiometry="1" constant="true"/>
        </listOfReactants>
        <listOfProducts>
          <speciesReference species="pE2HE3_PLCg" stoichiometry="1" constant="true"/>
          <speciesReference species="DAG" stoichiometry="1" constant="true"/>
          <speciesReference species="IP3" stoichiometry="1" constant="true"/>
        </listOfProducts>
        <kineticLaw>
          <math xmlns="http://www.w3.org/1998/Math/MathML">
            <apply>
              <times/>
              <ci> k1428 </ci>
              <ci> pE2HE3_PLCg_PIP2 </ci>
              <cn type="e-notation"> 5.25 <sep/> -12 </cn>
            </apply>
          </math>
        </kineticLaw>
      </reaction>
      <reaction id="vRP27_10" reversible="false" fast="false">
        <listOfReactants>
          <speciesReference species="pHE3Ev3_PLCg_PIP2" stoichiometry="1" constant="true"/>
        </listOfReactants>
        <listOfProducts>
          <speciesReference species="pHE3Ev3_PLCg" stoichiometry="1" constant="true"/>
          <speciesReference species="DAG" stoichiometry="1" constant="true"/>
          <speciesReference species="IP3" stoichiometry="1" constant="true"/>
        </listOfProducts>
        <kineticLaw>
          <math xmlns="http://www.w3.org/1998/Math/MathML">
            <apply>
              <times/>
              <ci> k1429 </ci>
              <ci> pHE3Ev3_PLCg_PIP2 </ci>
              <cn type="e-notation"> 5.25 <sep/> -12 </cn>
            </apply>
          </math>
        </kineticLaw>
      </reaction>
      <reaction id="vRP27_11" reversible="false" fast="false">
        <listOfReactants>
          <speciesReference species="pE1HE3_PLCg_PIP2" stoichiometry="1" constant="true"/>
        </listOfReactants>
        <listOfProducts>
          <speciesReference species="pE1HE3_PLCg" stoichiometry="1" constant="true"/>
          <speciesReference species="DAG" stoichiometry="1" constant="true"/>
          <speciesReference species="IP3" stoichiometry="1" constant="true"/>
        </listOfProducts>
        <kineticLaw>
          <math xmlns="http://www.w3.org/1998/Math/MathML">
            <apply>
              <times/>
              <ci> k1430 </ci>
              <ci> pE1HE3_PLCg_PIP2 </ci>
              <cn type="e-notation"> 5.25 <sep/> -12 </cn>
            </apply>
          </math>
        </kineticLaw>
      </reaction>
      <reaction id="vRP27_12" reversible="false" fast="false">
        <listOfReactants>
          <speciesReference species="pHE3E4_PLCg_PIP2" stoichiometry="1" constant="true"/>
        </listOfReactants>
        <listOfProducts>
          <speciesReference species="pHE3E4_PLCg" stoichiometry="1" constant="true"/>
          <speciesReference species="DAG" stoichiometry="1" constant="true"/>
          <speciesReference species="IP3" stoichiometry="1" constant="true"/>
        </listOfProducts>
        <kineticLaw>
          <math xmlns="http://www.w3.org/1998/Math/MathML">
            <apply>
              <times/>
              <ci> k1431 </ci>
              <ci> pHE3E4_PLCg_PIP2 </ci>
              <cn type="e-notation"> 5.25 <sep/> -12 </cn>
            </apply>
          </math>
        </kineticLaw>
      </reaction>
      <reaction id="vRP27_13" reversible="false" fast="false">
        <listOfReactants>
          <speciesReference species="pHE3HE4_PLCg_PIP2" stoichiometry="1" constant="true"/>
        </listOfReactants>
        <listOfProducts>
          <speciesReference species="pHE3HE4_PLCg" stoichiometry="1" constant="true"/>
          <speciesReference species="DAG" stoichiometry="1" constant="true"/>
          <speciesReference species="IP3" stoichiometry="1" constant="true"/>
        </listOfProducts>
        <kineticLaw>
          <math xmlns="http://www.w3.org/1998/Math/MathML">
            <apply>
              <times/>
              <ci> k1432 </ci>
              <ci> pHE3HE4_PLCg_PIP2 </ci>
              <cn type="e-notation"> 5.25 <sep/> -12 </cn>
            </apply>
          </math>
        </kineticLaw>
      </reaction>
      <reaction id="vRP27_14" reversible="false" fast="false">
        <listOfReactants>
          <speciesReference species="pE2HE4_PLCg_PIP2" stoichiometry="1" constant="true"/>
        </listOfReactants>
        <listOfProducts>
          <speciesReference species="pE2HE4_PLCg" stoichiometry="1" constant="true"/>
          <speciesReference species="DAG" stoichiometry="1" constant="true"/>
          <speciesReference species="IP3" stoichiometry="1" constant="true"/>
        </listOfProducts>
        <kineticLaw>
          <math xmlns="http://www.w3.org/1998/Math/MathML">
            <apply>
              <times/>
              <ci> k1433 </ci>
              <ci> pE2HE4_PLCg_PIP2 </ci>
              <cn type="e-notation"> 5.25 <sep/> -12 </cn>
            </apply>
          </math>
        </kineticLaw>
      </reaction>
      <reaction id="vRP27_15" reversible="false" fast="false">
        <listOfReactants>
          <speciesReference species="pHE4Ev3_PLCg_PIP2" stoichiometry="1" constant="true"/>
        </listOfReactants>
        <listOfProducts>
          <speciesReference species="pHE4Ev3_PLCg" stoichiometry="1" constant="true"/>
          <speciesReference species="DAG" stoichiometry="1" constant="true"/>
          <speciesReference species="IP3" stoichiometry="1" constant="true"/>
        </listOfProducts>
        <kineticLaw>
          <math xmlns="http://www.w3.org/1998/Math/MathML">
            <apply>
              <times/>
              <ci> k1434 </ci>
              <ci> pHE4Ev3_PLCg_PIP2 </ci>
              <cn type="e-notation"> 5.25 <sep/> -12 </cn>
            </apply>
          </math>
        </kineticLaw>
      </reaction>
      <reaction id="vRP27_16" reversible="false" fast="false">
        <listOfReactants>
          <speciesReference species="pE1HE4_PLCg_PIP2" stoichiometry="1" constant="true"/>
        </listOfReactants>
        <listOfProducts>
          <speciesReference species="pE1HE4_PLCg" stoichiometry="1" constant="true"/>
          <speciesReference species="DAG" stoichiometry="1" constant="true"/>
          <speciesReference species="IP3" stoichiometry="1" constant="true"/>
        </listOfProducts>
        <kineticLaw>
          <math xmlns="http://www.w3.org/1998/Math/MathML">
            <apply>
              <times/>
              <ci> k1435 </ci>
              <ci> pE1HE4_PLCg_PIP2 </ci>
              <cn type="e-notation"> 5.25 <sep/> -12 </cn>
            </apply>
          </math>
        </kineticLaw>
      </reaction>
      <reaction id="vRP27_17" reversible="false" fast="false">
        <listOfReactants>
          <speciesReference species="pE3HE4_PLCg_PIP2" stoichiometry="1" constant="true"/>
        </listOfReactants>
        <listOfProducts>
          <speciesReference species="pE3HE4_PLCg" stoichiometry="1" constant="true"/>
          <speciesReference species="DAG" stoichiometry="1" constant="true"/>
          <speciesReference species="IP3" stoichiometry="1" constant="true"/>
        </listOfProducts>
        <kineticLaw>
          <math xmlns="http://www.w3.org/1998/Math/MathML">
            <apply>
              <times/>
              <ci> k1436 </ci>
              <ci> pE3HE4_PLCg_PIP2 </ci>
              <cn type="e-notation"> 5.25 <sep/> -12 </cn>
            </apply>
          </math>
        </kineticLaw>
      </reaction>
      <reaction id="vRP27_18" reversible="false" fast="false">
        <listOfReactants>
          <speciesReference species="pHE4E4_PLCg_PIP2" stoichiometry="1" constant="true"/>
        </listOfReactants>
        <listOfProducts>
          <speciesReference species="pHE4E4_PLCg" stoichiometry="1" constant="true"/>
          <speciesReference species="DAG" stoichiometry="1" constant="true"/>
          <speciesReference species="IP3" stoichiometry="1" constant="true"/>
        </listOfProducts>
        <kineticLaw>
          <math xmlns="http://www.w3.org/1998/Math/MathML">
            <apply>
              <times/>
              <ci> k1437 </ci>
              <ci> pHE4E4_PLCg_PIP2 </ci>
              <cn type="e-notation"> 5.25 <sep/> -12 </cn>
            </apply>
          </math>
        </kineticLaw>
      </reaction>
      <reaction id="vRP27_19" reversible="false" fast="false">
        <listOfReactants>
          <speciesReference species="pHE4HE4_PLCg_PIP2" stoichiometry="1" constant="true"/>
        </listOfReactants>
        <listOfProducts>
          <speciesReference species="pHE4HE4_PLCg" stoichiometry="1" constant="true"/>
          <speciesReference species="DAG" stoichiometry="1" constant="true"/>
          <speciesReference species="IP3" stoichiometry="1" constant="true"/>
        </listOfProducts>
        <kineticLaw>
          <math xmlns="http://www.w3.org/1998/Math/MathML">
            <apply>
              <times/>
              <ci> k1438 </ci>
              <ci> pHE4HE4_PLCg_PIP2 </ci>
              <cn type="e-notation"> 5.25 <sep/> -12 </cn>
            </apply>
          </math>
        </kineticLaw>
      </reaction>
      <reaction id="vRP27_20" reversible="false" fast="false">
        <listOfReactants>
          <speciesReference species="pHGF_Met_Met_PLCg_PIP2" stoichiometry="1" constant="true"/>
        </listOfReactants>
        <listOfProducts>
          <speciesReference species="pHGF_Met_Met_PLCg" stoichiometry="1" constant="true"/>
          <speciesReference species="DAG" stoichiometry="1" constant="true"/>
          <speciesReference species="IP3" stoichiometry="1" constant="true"/>
        </listOfProducts>
        <kineticLaw>
          <math xmlns="http://www.w3.org/1998/Math/MathML">
            <apply>
              <times/>
              <ci> k1439 </ci>
              <ci> pHGF_Met_Met_PLCg_PIP2 </ci>
              <cn type="e-notation"> 5.25 <sep/> -12 </cn>
            </apply>
          </math>
        </kineticLaw>
      </reaction>
      <reaction id="vRP27_21" reversible="false" fast="false">
        <listOfReactants>
          <speciesReference species="pHGF_Met_HGF_Met_PLCg_PIP2" stoichiometry="1" constant="true"/>
        </listOfReactants>
        <listOfProducts>
          <speciesReference species="pHGF_Met_HGF_Met_PLCg" stoichiometry="1" constant="true"/>
          <speciesReference species="DAG" stoichiometry="1" constant="true"/>
          <speciesReference species="IP3" stoichiometry="1" constant="true"/>
        </listOfProducts>
        <kineticLaw>
          <math xmlns="http://www.w3.org/1998/Math/MathML">
            <apply>
              <times/>
              <ci> k1440 </ci>
              <ci> pHGF_Met_HGF_Met_PLCg_PIP2 </ci>
              <cn type="e-notation"> 5.25 <sep/> -12 </cn>
            </apply>
          </math>
        </kineticLaw>
      </reaction>
      <reaction id="vRP27_22" reversible="false" fast="false">
        <listOfReactants>
          <speciesReference species="pPPrPPr_PLCg_PIP2" stoichiometry="1" constant="true"/>
        </listOfReactants>
        <listOfProducts>
          <speciesReference species="pPPrPPr_PLCg" stoichiometry="1" constant="true"/>
          <speciesReference species="DAG" stoichiometry="1" constant="true"/>
          <speciesReference species="IP3" stoichiometry="1" constant="true"/>
        </listOfProducts>
        <kineticLaw>
          <math xmlns="http://www.w3.org/1998/Math/MathML">
            <apply>
              <times/>
              <ci> k1441 </ci>
              <ci> pPPrPPr_PLCg_PIP2 </ci>
              <cn type="e-notation"> 5.25 <sep/> -12 </cn>
            </apply>
          </math>
        </kineticLaw>
      </reaction>
      <reaction id="vRP27_23" reversible="false" fast="false">
        <listOfReactants>
          <speciesReference species="pPPrPr_PLCg_PIP2" stoichiometry="1" constant="true"/>
        </listOfReactants>
        <listOfProducts>
          <speciesReference species="pPPrPr_PLCg" stoichiometry="1" constant="true"/>
          <speciesReference species="DAG" stoichiometry="1" constant="true"/>
          <speciesReference species="IP3" stoichiometry="1" constant="true"/>
        </listOfProducts>
        <kineticLaw>
          <math xmlns="http://www.w3.org/1998/Math/MathML">
            <apply>
              <times/>
              <ci> k1442 </ci>
              <ci> pPPrPr_PLCg_PIP2 </ci>
              <cn type="e-notation"> 5.25 <sep/> -12 </cn>
            </apply>
          </math>
        </kineticLaw>
      </reaction>
      <reaction id="vRP27_24" reversible="false" fast="false">
        <listOfReactants>
          <speciesReference species="pFFrFFr_PLCg_PIP2" stoichiometry="1" constant="true"/>
        </listOfReactants>
        <listOfProducts>
          <speciesReference species="pFFrFFr_PLCg" stoichiometry="1" constant="true"/>
          <speciesReference species="DAG" stoichiometry="1" constant="true"/>
          <speciesReference species="IP3" stoichiometry="1" constant="true"/>
        </listOfProducts>
        <kineticLaw>
          <math xmlns="http://www.w3.org/1998/Math/MathML">
            <apply>
              <times/>
              <ci> k1443 </ci>
              <ci> pFFrFFr_PLCg_PIP2 </ci>
              <cn type="e-notation"> 5.25 <sep/> -12 </cn>
            </apply>
          </math>
        </kineticLaw>
      </reaction>
      <reaction id="vRP27_25" reversible="false" fast="false">
        <listOfReactants>
          <speciesReference species="pFFrFr_PLCg_PIP2" stoichiometry="1" constant="true"/>
        </listOfReactants>
        <listOfProducts>
          <speciesReference species="pFFrFr_PLCg" stoichiometry="1" constant="true"/>
          <speciesReference species="DAG" stoichiometry="1" constant="true"/>
          <speciesReference species="IP3" stoichiometry="1" constant="true"/>
        </listOfProducts>
        <kineticLaw>
          <math xmlns="http://www.w3.org/1998/Math/MathML">
            <apply>
              <times/>
              <ci> k1444 </ci>
              <ci> pFFrFr_PLCg_PIP2 </ci>
              <cn type="e-notation"> 5.25 <sep/> -12 </cn>
            </apply>
          </math>
        </kineticLaw>
      </reaction>
      <reaction id="vRP27_26" reversible="false" fast="false">
        <listOfReactants>
          <speciesReference species="pIIrIr_IRS_PLCg_PIP2" stoichiometry="1" constant="true"/>
        </listOfReactants>
        <listOfProducts>
          <speciesReference species="pIIrIr_IRS_PLCg" stoichiometry="1" constant="true"/>
          <speciesReference species="DAG" stoichiometry="1" constant="true"/>
          <speciesReference species="IP3" stoichiometry="1" constant="true"/>
        </listOfProducts>
        <kineticLaw>
          <math xmlns="http://www.w3.org/1998/Math/MathML">
            <apply>
              <times/>
              <ci> k1445 </ci>
              <ci> pIIrIr_IRS_PLCg_PIP2 </ci>
              <cn type="e-notation"> 5.25 <sep/> -12 </cn>
            </apply>
          </math>
        </kineticLaw>
      </reaction>
      <reaction id="vRP27_27" reversible="false" fast="false">
        <listOfReactants>
          <speciesReference species="pINS_Isr_Isr_IRS_PLCg_PIP2" stoichiometry="1" constant="true"/>
        </listOfReactants>
        <listOfProducts>
          <speciesReference species="pINS_Isr_Isr_IRS_PLCg" stoichiometry="1" constant="true"/>
          <speciesReference species="DAG" stoichiometry="1" constant="true"/>
          <speciesReference species="IP3" stoichiometry="1" constant="true"/>
        </listOfProducts>
        <kineticLaw>
          <math xmlns="http://www.w3.org/1998/Math/MathML">
            <apply>
              <times/>
              <ci> k1446 </ci>
              <ci> pINS_Isr_Isr_IRS_PLCg_PIP2 </ci>
              <cn type="e-notation"> 5.25 <sep/> -12 </cn>
            </apply>
          </math>
        </kineticLaw>
      </reaction>
      <reaction id="vRP27_28" reversible="false" fast="false">
        <listOfReactants>
          <speciesReference species="pIIrIrI_IRS_PLCg_PIP2" stoichiometry="1" constant="true"/>
        </listOfReactants>
        <listOfProducts>
          <speciesReference species="pIIrIrI_IRS_PLCg" stoichiometry="1" constant="true"/>
          <speciesReference species="DAG" stoichiometry="1" constant="true"/>
          <speciesReference species="IP3" stoichiometry="1" constant="true"/>
        </listOfProducts>
        <kineticLaw>
          <math xmlns="http://www.w3.org/1998/Math/MathML">
            <apply>
              <times/>
              <ci> k1447 </ci>
              <ci> pIIrIrI_IRS_PLCg_PIP2 </ci>
              <cn type="e-notation"> 5.25 <sep/> -12 </cn>
            </apply>
          </math>
        </kineticLaw>
      </reaction>
      <reaction id="vRP27_29" reversible="false" fast="false">
        <listOfReactants>
          <speciesReference species="pINS_Isr_Isr_INS_IRS_PLCg_PIP2" stoichiometry="1" constant="true"/>
        </listOfReactants>
        <listOfProducts>
          <speciesReference species="pINS_Isr_Isr_INS_IRS_PLCg" stoichiometry="1" constant="true"/>
          <speciesReference species="DAG" stoichiometry="1" constant="true"/>
          <speciesReference species="IP3" stoichiometry="1" constant="true"/>
        </listOfProducts>
        <kineticLaw>
          <math xmlns="http://www.w3.org/1998/Math/MathML">
            <apply>
              <times/>
              <ci> k1448 </ci>
              <ci> pINS_Isr_Isr_INS_IRS_PLCg_PIP2 </ci>
              <cn type="e-notation"> 5.25 <sep/> -12 </cn>
            </apply>
          </math>
        </kineticLaw>
      </reaction>
      <reaction id="vRP28_1" reversible="false" fast="false">
        <listOfReactants>
          <speciesReference species="pEE1E2_PI3K1" stoichiometry="1" constant="true"/>
          <speciesReference species="PIP2" stoichiometry="1" constant="true"/>
        </listOfReactants>
        <listOfProducts>
          <speciesReference species="pEE1E2_PI3K1_PIP2" stoichiometry="1" constant="true"/>
        </listOfProducts>
        <kineticLaw>
          <math xmlns="http://www.w3.org/1998/Math/MathML">
            <apply>
              <times/>
              <ci> k1449 </ci>
              <ci> pEE1E2_PI3K1 </ci>
              <ci> PIP2 </ci>
              <cn type="e-notation"> 5.25 <sep/> -12 </cn>
            </apply>
          </math>
        </kineticLaw>
      </reaction>
      <reaction id="vRP28_2" reversible="false" fast="false">
        <listOfReactants>
          <speciesReference species="pEE1Ev3_PI3K1" stoichiometry="1" constant="true"/>
          <speciesReference species="PIP2" stoichiometry="1" constant="true"/>
        </listOfReactants>
        <listOfProducts>
          <speciesReference species="pEE1Ev3_PI3K1_PIP2" stoichiometry="1" constant="true"/>
        </listOfProducts>
        <kineticLaw>
          <math xmlns="http://www.w3.org/1998/Math/MathML">
            <apply>
              <times/>
              <ci> k1450 </ci>
              <ci> pEE1Ev3_PI3K1 </ci>
              <ci> PIP2 </ci>
              <cn type="e-notation"> 5.25 <sep/> -12 </cn>
            </apply>
          </math>
        </kineticLaw>
      </reaction>
      <reaction id="vRP28_3" reversible="false" fast="false">
        <listOfReactants>
          <speciesReference species="pEE1E1_PI3K1" stoichiometry="1" constant="true"/>
          <speciesReference species="PIP2" stoichiometry="1" constant="true"/>
        </listOfReactants>
        <listOfProducts>
          <speciesReference species="pEE1E1_PI3K1_PIP2" stoichiometry="1" constant="true"/>
        </listOfProducts>
        <kineticLaw>
          <math xmlns="http://www.w3.org/1998/Math/MathML">
            <apply>
              <times/>
              <ci> k1451 </ci>
              <ci> pEE1E1_PI3K1 </ci>
              <ci> PIP2 </ci>
              <cn type="e-notation"> 5.25 <sep/> -12 </cn>
            </apply>
          </math>
        </kineticLaw>
      </reaction>
      <reaction id="vRP28_4" reversible="false" fast="false">
        <listOfReactants>
          <speciesReference species="pEE1EE1_PI3K1" stoichiometry="1" constant="true"/>
          <speciesReference species="PIP2" stoichiometry="1" constant="true"/>
        </listOfReactants>
        <listOfProducts>
          <speciesReference species="pEE1EE1_PI3K1_PIP2" stoichiometry="1" constant="true"/>
        </listOfProducts>
        <kineticLaw>
          <math xmlns="http://www.w3.org/1998/Math/MathML">
            <apply>
              <times/>
              <ci> k1452 </ci>
              <ci> pEE1EE1_PI3K1 </ci>
              <ci> PIP2 </ci>
              <cn type="e-notation"> 5.25 <sep/> -12 </cn>
            </apply>
          </math>
        </kineticLaw>
      </reaction>
      <reaction id="vRP28_5" reversible="false" fast="false">
        <listOfReactants>
          <speciesReference species="pEE1E3_PI3K1" stoichiometry="1" constant="true"/>
          <speciesReference species="PIP2" stoichiometry="1" constant="true"/>
        </listOfReactants>
        <listOfProducts>
          <speciesReference species="pEE1E3_PI3K1_PIP2" stoichiometry="1" constant="true"/>
        </listOfProducts>
        <kineticLaw>
          <math xmlns="http://www.w3.org/1998/Math/MathML">
            <apply>
              <times/>
              <ci> k1453 </ci>
              <ci> pEE1E3_PI3K1 </ci>
              <ci> PIP2 </ci>
              <cn type="e-notation"> 5.25 <sep/> -12 </cn>
            </apply>
          </math>
        </kineticLaw>
      </reaction>
      <reaction id="vRP28_6" reversible="false" fast="false">
        <listOfReactants>
          <speciesReference species="pEE1HE3_PI3K1" stoichiometry="1" constant="true"/>
          <speciesReference species="PIP2" stoichiometry="1" constant="true"/>
        </listOfReactants>
        <listOfProducts>
          <speciesReference species="pEE1HE3_PI3K1_PIP2" stoichiometry="1" constant="true"/>
        </listOfProducts>
        <kineticLaw>
          <math xmlns="http://www.w3.org/1998/Math/MathML">
            <apply>
              <times/>
              <ci> k1454 </ci>
              <ci> pEE1HE3_PI3K1 </ci>
              <ci> PIP2 </ci>
              <cn type="e-notation"> 5.25 <sep/> -12 </cn>
            </apply>
          </math>
        </kineticLaw>
      </reaction>
      <reaction id="vRP28_7" reversible="false" fast="false">
        <listOfReactants>
          <speciesReference species="pEE1E4_PI3K1" stoichiometry="1" constant="true"/>
          <speciesReference species="PIP2" stoichiometry="1" constant="true"/>
        </listOfReactants>
        <listOfProducts>
          <speciesReference species="pEE1E4_PI3K1_PIP2" stoichiometry="1" constant="true"/>
        </listOfProducts>
        <kineticLaw>
          <math xmlns="http://www.w3.org/1998/Math/MathML">
            <apply>
              <times/>
              <ci> k1455 </ci>
              <ci> pEE1E4_PI3K1 </ci>
              <ci> PIP2 </ci>
              <cn type="e-notation"> 5.25 <sep/> -12 </cn>
            </apply>
          </math>
        </kineticLaw>
      </reaction>
      <reaction id="vRP28_8" reversible="false" fast="false">
        <listOfReactants>
          <speciesReference species="pEE1HE4_PI3K1" stoichiometry="1" constant="true"/>
          <speciesReference species="PIP2" stoichiometry="1" constant="true"/>
        </listOfReactants>
        <listOfProducts>
          <speciesReference species="pEE1HE4_PI3K1_PIP2" stoichiometry="1" constant="true"/>
        </listOfProducts>
        <kineticLaw>
          <math xmlns="http://www.w3.org/1998/Math/MathML">
            <apply>
              <times/>
              <ci> k1456 </ci>
              <ci> pEE1HE4_PI3K1 </ci>
              <ci> PIP2 </ci>
              <cn type="e-notation"> 5.25 <sep/> -12 </cn>
            </apply>
          </math>
        </kineticLaw>
      </reaction>
      <reaction id="vRP28_9" reversible="false" fast="false">
        <listOfReactants>
          <speciesReference species="pE2HE3_PI3K1" stoichiometry="1" constant="true"/>
          <speciesReference species="PIP2" stoichiometry="1" constant="true"/>
        </listOfReactants>
        <listOfProducts>
          <speciesReference species="pE2HE3_PI3K1_PIP2" stoichiometry="1" constant="true"/>
        </listOfProducts>
        <kineticLaw>
          <math xmlns="http://www.w3.org/1998/Math/MathML">
            <apply>
              <times/>
              <ci> k1457 </ci>
              <ci> pE2HE3_PI3K1 </ci>
              <ci> PIP2 </ci>
              <cn type="e-notation"> 5.25 <sep/> -12 </cn>
            </apply>
          </math>
        </kineticLaw>
      </reaction>
      <reaction id="vRP28_10" reversible="false" fast="false">
        <listOfReactants>
          <speciesReference species="pHE3Ev3_PI3K1" stoichiometry="1" constant="true"/>
          <speciesReference species="PIP2" stoichiometry="1" constant="true"/>
        </listOfReactants>
        <listOfProducts>
          <speciesReference species="pHE3Ev3_PI3K1_PIP2" stoichiometry="1" constant="true"/>
        </listOfProducts>
        <kineticLaw>
          <math xmlns="http://www.w3.org/1998/Math/MathML">
            <apply>
              <times/>
              <ci> k1458 </ci>
              <ci> pHE3Ev3_PI3K1 </ci>
              <ci> PIP2 </ci>
              <cn type="e-notation"> 5.25 <sep/> -12 </cn>
            </apply>
          </math>
        </kineticLaw>
      </reaction>
      <reaction id="vRP28_11" reversible="false" fast="false">
        <listOfReactants>
          <speciesReference species="pE1HE3_PI3K1" stoichiometry="1" constant="true"/>
          <speciesReference species="PIP2" stoichiometry="1" constant="true"/>
        </listOfReactants>
        <listOfProducts>
          <speciesReference species="pE1HE3_PI3K1_PIP2" stoichiometry="1" constant="true"/>
        </listOfProducts>
        <kineticLaw>
          <math xmlns="http://www.w3.org/1998/Math/MathML">
            <apply>
              <times/>
              <ci> k1459 </ci>
              <ci> pE1HE3_PI3K1 </ci>
              <ci> PIP2 </ci>
              <cn type="e-notation"> 5.25 <sep/> -12 </cn>
            </apply>
          </math>
        </kineticLaw>
      </reaction>
      <reaction id="vRP28_12" reversible="false" fast="false">
        <listOfReactants>
          <speciesReference species="pHE3E4_PI3K1" stoichiometry="1" constant="true"/>
          <speciesReference species="PIP2" stoichiometry="1" constant="true"/>
        </listOfReactants>
        <listOfProducts>
          <speciesReference species="pHE3E4_PI3K1_PIP2" stoichiometry="1" constant="true"/>
        </listOfProducts>
        <kineticLaw>
          <math xmlns="http://www.w3.org/1998/Math/MathML">
            <apply>
              <times/>
              <ci> k1460 </ci>
              <ci> pHE3E4_PI3K1 </ci>
              <ci> PIP2 </ci>
              <cn type="e-notation"> 5.25 <sep/> -12 </cn>
            </apply>
          </math>
        </kineticLaw>
      </reaction>
      <reaction id="vRP28_13" reversible="false" fast="false">
        <listOfReactants>
          <speciesReference species="pHE3HE4_PI3K1" stoichiometry="1" constant="true"/>
          <speciesReference species="PIP2" stoichiometry="1" constant="true"/>
        </listOfReactants>
        <listOfProducts>
          <speciesReference species="pHE3HE4_PI3K1_PIP2" stoichiometry="1" constant="true"/>
        </listOfProducts>
        <kineticLaw>
          <math xmlns="http://www.w3.org/1998/Math/MathML">
            <apply>
              <times/>
              <ci> k1461 </ci>
              <ci> pHE3HE4_PI3K1 </ci>
              <ci> PIP2 </ci>
              <cn type="e-notation"> 5.25 <sep/> -12 </cn>
            </apply>
          </math>
        </kineticLaw>
      </reaction>
      <reaction id="vRP28_14" reversible="false" fast="false">
        <listOfReactants>
          <speciesReference species="pE2HE4_PI3K1" stoichiometry="1" constant="true"/>
          <speciesReference species="PIP2" stoichiometry="1" constant="true"/>
        </listOfReactants>
        <listOfProducts>
          <speciesReference species="pE2HE4_PI3K1_PIP2" stoichiometry="1" constant="true"/>
        </listOfProducts>
        <kineticLaw>
          <math xmlns="http://www.w3.org/1998/Math/MathML">
            <apply>
              <times/>
              <ci> k1462 </ci>
              <ci> pE2HE4_PI3K1 </ci>
              <ci> PIP2 </ci>
              <cn type="e-notation"> 5.25 <sep/> -12 </cn>
            </apply>
          </math>
        </kineticLaw>
      </reaction>
      <reaction id="vRP28_15" reversible="false" fast="false">
        <listOfReactants>
          <speciesReference species="pHE4Ev3_PI3K1" stoichiometry="1" constant="true"/>
          <speciesReference species="PIP2" stoichiometry="1" constant="true"/>
        </listOfReactants>
        <listOfProducts>
          <speciesReference species="pHE4Ev3_PI3K1_PIP2" stoichiometry="1" constant="true"/>
        </listOfProducts>
        <kineticLaw>
          <math xmlns="http://www.w3.org/1998/Math/MathML">
            <apply>
              <times/>
              <ci> k1463 </ci>
              <ci> pHE4Ev3_PI3K1 </ci>
              <ci> PIP2 </ci>
              <cn type="e-notation"> 5.25 <sep/> -12 </cn>
            </apply>
          </math>
        </kineticLaw>
      </reaction>
      <reaction id="vRP28_16" reversible="false" fast="false">
        <listOfReactants>
          <speciesReference species="pE1HE4_PI3K1" stoichiometry="1" constant="true"/>
          <speciesReference species="PIP2" stoichiometry="1" constant="true"/>
        </listOfReactants>
        <listOfProducts>
          <speciesReference species="pE1HE4_PI3K1_PIP2" stoichiometry="1" constant="true"/>
        </listOfProducts>
        <kineticLaw>
          <math xmlns="http://www.w3.org/1998/Math/MathML">
            <apply>
              <times/>
              <ci> k1464 </ci>
              <ci> pE1HE4_PI3K1 </ci>
              <ci> PIP2 </ci>
              <cn type="e-notation"> 5.25 <sep/> -12 </cn>
            </apply>
          </math>
        </kineticLaw>
      </reaction>
      <reaction id="vRP28_17" reversible="false" fast="false">
        <listOfReactants>
          <speciesReference species="pE3HE4_PI3K1" stoichiometry="1" constant="true"/>
          <speciesReference species="PIP2" stoichiometry="1" constant="true"/>
        </listOfReactants>
        <listOfProducts>
          <speciesReference species="pE3HE4_PI3K1_PIP2" stoichiometry="1" constant="true"/>
        </listOfProducts>
        <kineticLaw>
          <math xmlns="http://www.w3.org/1998/Math/MathML">
            <apply>
              <times/>
              <ci> k1465 </ci>
              <ci> pE3HE4_PI3K1 </ci>
              <ci> PIP2 </ci>
              <cn type="e-notation"> 5.25 <sep/> -12 </cn>
            </apply>
          </math>
        </kineticLaw>
      </reaction>
      <reaction id="vRP28_18" reversible="false" fast="false">
        <listOfReactants>
          <speciesReference species="pHE4E4_PI3K1" stoichiometry="1" constant="true"/>
          <speciesReference species="PIP2" stoichiometry="1" constant="true"/>
        </listOfReactants>
        <listOfProducts>
          <speciesReference species="pHE4E4_PI3K1_PIP2" stoichiometry="1" constant="true"/>
        </listOfProducts>
        <kineticLaw>
          <math xmlns="http://www.w3.org/1998/Math/MathML">
            <apply>
              <times/>
              <ci> k1466 </ci>
              <ci> pHE4E4_PI3K1 </ci>
              <ci> PIP2 </ci>
              <cn type="e-notation"> 5.25 <sep/> -12 </cn>
            </apply>
          </math>
        </kineticLaw>
      </reaction>
      <reaction id="vRP28_19" reversible="false" fast="false">
        <listOfReactants>
          <speciesReference species="pHE4HE4_PI3K1" stoichiometry="1" constant="true"/>
          <speciesReference species="PIP2" stoichiometry="1" constant="true"/>
        </listOfReactants>
        <listOfProducts>
          <speciesReference species="pHE4HE4_PI3K1_PIP2" stoichiometry="1" constant="true"/>
        </listOfProducts>
        <kineticLaw>
          <math xmlns="http://www.w3.org/1998/Math/MathML">
            <apply>
              <times/>
              <ci> k1467 </ci>
              <ci> pHE4HE4_PI3K1 </ci>
              <ci> PIP2 </ci>
              <cn type="e-notation"> 5.25 <sep/> -12 </cn>
            </apply>
          </math>
        </kineticLaw>
      </reaction>
      <reaction id="vRP28_20" reversible="false" fast="false">
        <listOfReactants>
          <speciesReference species="pHGF_Met_Met_PI3K1" stoichiometry="1" constant="true"/>
          <speciesReference species="PIP2" stoichiometry="1" constant="true"/>
        </listOfReactants>
        <listOfProducts>
          <speciesReference species="pHGF_Met_Met_PI3K1_PIP2" stoichiometry="1" constant="true"/>
        </listOfProducts>
        <kineticLaw>
          <math xmlns="http://www.w3.org/1998/Math/MathML">
            <apply>
              <times/>
              <ci> k1468 </ci>
              <ci> pHGF_Met_Met_PI3K1 </ci>
              <ci> PIP2 </ci>
              <cn type="e-notation"> 5.25 <sep/> -12 </cn>
            </apply>
          </math>
        </kineticLaw>
      </reaction>
      <reaction id="vRP28_21" reversible="false" fast="false">
        <listOfReactants>
          <speciesReference species="pHGF_Met_HGF_Met_PI3K1" stoichiometry="1" constant="true"/>
          <speciesReference species="PIP2" stoichiometry="1" constant="true"/>
        </listOfReactants>
        <listOfProducts>
          <speciesReference species="pHGF_Met_HGF_Met_PI3K1_PIP2" stoichiometry="1" constant="true"/>
        </listOfProducts>
        <kineticLaw>
          <math xmlns="http://www.w3.org/1998/Math/MathML">
            <apply>
              <times/>
              <ci> k1469 </ci>
              <ci> pHGF_Met_HGF_Met_PI3K1 </ci>
              <ci> PIP2 </ci>
              <cn type="e-notation"> 5.25 <sep/> -12 </cn>
            </apply>
          </math>
        </kineticLaw>
      </reaction>
      <reaction id="vRP28_22" reversible="false" fast="false">
        <listOfReactants>
          <speciesReference species="pPPrPPr_PI3K1" stoichiometry="1" constant="true"/>
          <speciesReference species="PIP2" stoichiometry="1" constant="true"/>
        </listOfReactants>
        <listOfProducts>
          <speciesReference species="pPPrPPr_PI3K1_PIP2" stoichiometry="1" constant="true"/>
        </listOfProducts>
        <kineticLaw>
          <math xmlns="http://www.w3.org/1998/Math/MathML">
            <apply>
              <times/>
              <ci> k1470 </ci>
              <ci> pPPrPPr_PI3K1 </ci>
              <ci> PIP2 </ci>
              <cn type="e-notation"> 5.25 <sep/> -12 </cn>
            </apply>
          </math>
        </kineticLaw>
      </reaction>
      <reaction id="vRP28_23" reversible="false" fast="false">
        <listOfReactants>
          <speciesReference species="pPPrPr_PI3K1" stoichiometry="1" constant="true"/>
          <speciesReference species="PIP2" stoichiometry="1" constant="true"/>
        </listOfReactants>
        <listOfProducts>
          <speciesReference species="pPPrPr_PI3K1_PIP2" stoichiometry="1" constant="true"/>
        </listOfProducts>
        <kineticLaw>
          <math xmlns="http://www.w3.org/1998/Math/MathML">
            <apply>
              <times/>
              <ci> k1471 </ci>
              <ci> pPPrPr_PI3K1 </ci>
              <ci> PIP2 </ci>
              <cn type="e-notation"> 5.25 <sep/> -12 </cn>
            </apply>
          </math>
        </kineticLaw>
      </reaction>
      <reaction id="vRP28_24" reversible="false" fast="false">
        <listOfReactants>
          <speciesReference species="pFFrFFr_PI3K1" stoichiometry="1" constant="true"/>
          <speciesReference species="PIP2" stoichiometry="1" constant="true"/>
        </listOfReactants>
        <listOfProducts>
          <speciesReference species="pFFrFFr_PI3K1_PIP2" stoichiometry="1" constant="true"/>
        </listOfProducts>
        <kineticLaw>
          <math xmlns="http://www.w3.org/1998/Math/MathML">
            <apply>
              <times/>
              <ci> k1472 </ci>
              <ci> pFFrFFr_PI3K1 </ci>
              <ci> PIP2 </ci>
              <cn type="e-notation"> 5.25 <sep/> -12 </cn>
            </apply>
          </math>
        </kineticLaw>
      </reaction>
      <reaction id="vRP28_25" reversible="false" fast="false">
        <listOfReactants>
          <speciesReference species="pFFrFr_PI3K1" stoichiometry="1" constant="true"/>
          <speciesReference species="PIP2" stoichiometry="1" constant="true"/>
        </listOfReactants>
        <listOfProducts>
          <speciesReference species="pFFrFr_PI3K1_PIP2" stoichiometry="1" constant="true"/>
        </listOfProducts>
        <kineticLaw>
          <math xmlns="http://www.w3.org/1998/Math/MathML">
            <apply>
              <times/>
              <ci> k1473 </ci>
              <ci> pFFrFr_PI3K1 </ci>
              <ci> PIP2 </ci>
              <cn type="e-notation"> 5.25 <sep/> -12 </cn>
            </apply>
          </math>
        </kineticLaw>
      </reaction>
      <reaction id="vRP28_26" reversible="false" fast="false">
        <listOfReactants>
          <speciesReference species="pIIrIr_IRS_PI3K1" stoichiometry="1" constant="true"/>
          <speciesReference species="PIP2" stoichiometry="1" constant="true"/>
        </listOfReactants>
        <listOfProducts>
          <speciesReference species="pIIrIr_IRS_PI3K1_PIP2" stoichiometry="1" constant="true"/>
        </listOfProducts>
        <kineticLaw>
          <math xmlns="http://www.w3.org/1998/Math/MathML">
            <apply>
              <times/>
              <ci> k1474 </ci>
              <ci> pIIrIr_IRS_PI3K1 </ci>
              <ci> PIP2 </ci>
              <cn type="e-notation"> 5.25 <sep/> -12 </cn>
            </apply>
          </math>
        </kineticLaw>
      </reaction>
      <reaction id="vRP28_27" reversible="false" fast="false">
        <listOfReactants>
          <speciesReference species="pINS_Isr_Isr_IRS_PI3K1" stoichiometry="1" constant="true"/>
          <speciesReference species="PIP2" stoichiometry="1" constant="true"/>
        </listOfReactants>
        <listOfProducts>
          <speciesReference species="pINS_Isr_Isr_IRS_PI3K1_PIP2" stoichiometry="1" constant="true"/>
        </listOfProducts>
        <kineticLaw>
          <math xmlns="http://www.w3.org/1998/Math/MathML">
            <apply>
              <times/>
              <ci> k1475 </ci>
              <ci> pINS_Isr_Isr_IRS_PI3K1 </ci>
              <ci> PIP2 </ci>
              <cn type="e-notation"> 5.25 <sep/> -12 </cn>
            </apply>
          </math>
        </kineticLaw>
      </reaction>
      <reaction id="vRP28_28" reversible="false" fast="false">
        <listOfReactants>
          <speciesReference species="pIIrIrI_IRS_PI3K1" stoichiometry="1" constant="true"/>
          <speciesReference species="PIP2" stoichiometry="1" constant="true"/>
        </listOfReactants>
        <listOfProducts>
          <speciesReference species="pIIrIrI_IRS_PI3K1_PIP2" stoichiometry="1" constant="true"/>
        </listOfProducts>
        <kineticLaw>
          <math xmlns="http://www.w3.org/1998/Math/MathML">
            <apply>
              <times/>
              <ci> k1476 </ci>
              <ci> pIIrIrI_IRS_PI3K1 </ci>
              <ci> PIP2 </ci>
              <cn type="e-notation"> 5.25 <sep/> -12 </cn>
            </apply>
          </math>
        </kineticLaw>
      </reaction>
      <reaction id="vRP28_29" reversible="false" fast="false">
        <listOfReactants>
          <speciesReference species="pINS_Isr_Isr_INS_IRS_PI3K1" stoichiometry="1" constant="true"/>
          <speciesReference species="PIP2" stoichiometry="1" constant="true"/>
        </listOfReactants>
        <listOfProducts>
          <speciesReference species="pINS_Isr_Isr_INS_IRS_PI3K1_PIP2" stoichiometry="1" constant="true"/>
        </listOfProducts>
        <kineticLaw>
          <math xmlns="http://www.w3.org/1998/Math/MathML">
            <apply>
              <times/>
              <ci> k1477 </ci>
              <ci> pINS_Isr_Isr_INS_IRS_PI3K1 </ci>
              <ci> PIP2 </ci>
              <cn type="e-notation"> 5.25 <sep/> -12 </cn>
            </apply>
          </math>
        </kineticLaw>
      </reaction>
      <reaction id="vRP29_1" reversible="false" fast="false">
        <listOfReactants>
          <speciesReference species="pEE1E2_PI3K1_PIP2" stoichiometry="1" constant="true"/>
        </listOfReactants>
        <listOfProducts>
          <speciesReference species="pEE1E2_PI3K1" stoichiometry="1" constant="true"/>
          <speciesReference species="PIP2" stoichiometry="1" constant="true"/>
        </listOfProducts>
        <kineticLaw>
          <math xmlns="http://www.w3.org/1998/Math/MathML">
            <apply>
              <times/>
              <ci> k1478 </ci>
              <ci> pEE1E2_PI3K1_PIP2 </ci>
              <cn type="e-notation"> 5.25 <sep/> -12 </cn>
            </apply>
          </math>
        </kineticLaw>
      </reaction>
      <reaction id="vRP29_2" reversible="false" fast="false">
        <listOfReactants>
          <speciesReference species="pEE1Ev3_PI3K1_PIP2" stoichiometry="1" constant="true"/>
        </listOfReactants>
        <listOfProducts>
          <speciesReference species="pEE1Ev3_PI3K1" stoichiometry="1" constant="true"/>
          <speciesReference species="PIP2" stoichiometry="1" constant="true"/>
        </listOfProducts>
        <kineticLaw>
          <math xmlns="http://www.w3.org/1998/Math/MathML">
            <apply>
              <times/>
              <ci> k1479 </ci>
              <ci> pEE1Ev3_PI3K1_PIP2 </ci>
              <cn type="e-notation"> 5.25 <sep/> -12 </cn>
            </apply>
          </math>
        </kineticLaw>
      </reaction>
      <reaction id="vRP29_3" reversible="false" fast="false">
        <listOfReactants>
          <speciesReference species="pEE1E1_PI3K1_PIP2" stoichiometry="1" constant="true"/>
        </listOfReactants>
        <listOfProducts>
          <speciesReference species="pEE1E1_PI3K1" stoichiometry="1" constant="true"/>
          <speciesReference species="PIP2" stoichiometry="1" constant="true"/>
        </listOfProducts>
        <kineticLaw>
          <math xmlns="http://www.w3.org/1998/Math/MathML">
            <apply>
              <times/>
              <ci> k1480 </ci>
              <ci> pEE1E1_PI3K1_PIP2 </ci>
              <cn type="e-notation"> 5.25 <sep/> -12 </cn>
            </apply>
          </math>
        </kineticLaw>
      </reaction>
      <reaction id="vRP29_4" reversible="false" fast="false">
        <listOfReactants>
          <speciesReference species="pEE1EE1_PI3K1_PIP2" stoichiometry="1" constant="true"/>
        </listOfReactants>
        <listOfProducts>
          <speciesReference species="pEE1EE1_PI3K1" stoichiometry="1" constant="true"/>
          <speciesReference species="PIP2" stoichiometry="1" constant="true"/>
        </listOfProducts>
        <kineticLaw>
          <math xmlns="http://www.w3.org/1998/Math/MathML">
            <apply>
              <times/>
              <ci> k1481 </ci>
              <ci> pEE1EE1_PI3K1_PIP2 </ci>
              <cn type="e-notation"> 5.25 <sep/> -12 </cn>
            </apply>
          </math>
        </kineticLaw>
      </reaction>
      <reaction id="vRP29_5" reversible="false" fast="false">
        <listOfReactants>
          <speciesReference species="pEE1E3_PI3K1_PIP2" stoichiometry="1" constant="true"/>
        </listOfReactants>
        <listOfProducts>
          <speciesReference species="pEE1E3_PI3K1" stoichiometry="1" constant="true"/>
          <speciesReference species="PIP2" stoichiometry="1" constant="true"/>
        </listOfProducts>
        <kineticLaw>
          <math xmlns="http://www.w3.org/1998/Math/MathML">
            <apply>
              <times/>
              <ci> k1482 </ci>
              <ci> pEE1E3_PI3K1_PIP2 </ci>
              <cn type="e-notation"> 5.25 <sep/> -12 </cn>
            </apply>
          </math>
        </kineticLaw>
      </reaction>
      <reaction id="vRP29_6" reversible="false" fast="false">
        <listOfReactants>
          <speciesReference species="pEE1HE3_PI3K1_PIP2" stoichiometry="1" constant="true"/>
        </listOfReactants>
        <listOfProducts>
          <speciesReference species="pEE1HE3_PI3K1" stoichiometry="1" constant="true"/>
          <speciesReference species="PIP2" stoichiometry="1" constant="true"/>
        </listOfProducts>
        <kineticLaw>
          <math xmlns="http://www.w3.org/1998/Math/MathML">
            <apply>
              <times/>
              <ci> k1483 </ci>
              <ci> pEE1HE3_PI3K1_PIP2 </ci>
              <cn type="e-notation"> 5.25 <sep/> -12 </cn>
            </apply>
          </math>
        </kineticLaw>
      </reaction>
      <reaction id="vRP29_7" reversible="false" fast="false">
        <listOfReactants>
          <speciesReference species="pEE1E4_PI3K1_PIP2" stoichiometry="1" constant="true"/>
        </listOfReactants>
        <listOfProducts>
          <speciesReference species="pEE1E4_PI3K1" stoichiometry="1" constant="true"/>
          <speciesReference species="PIP2" stoichiometry="1" constant="true"/>
        </listOfProducts>
        <kineticLaw>
          <math xmlns="http://www.w3.org/1998/Math/MathML">
            <apply>
              <times/>
              <ci> k1484 </ci>
              <ci> pEE1E4_PI3K1_PIP2 </ci>
              <cn type="e-notation"> 5.25 <sep/> -12 </cn>
            </apply>
          </math>
        </kineticLaw>
      </reaction>
      <reaction id="vRP29_8" reversible="false" fast="false">
        <listOfReactants>
          <speciesReference species="pEE1HE4_PI3K1_PIP2" stoichiometry="1" constant="true"/>
        </listOfReactants>
        <listOfProducts>
          <speciesReference species="pEE1HE4_PI3K1" stoichiometry="1" constant="true"/>
          <speciesReference species="PIP2" stoichiometry="1" constant="true"/>
        </listOfProducts>
        <kineticLaw>
          <math xmlns="http://www.w3.org/1998/Math/MathML">
            <apply>
              <times/>
              <ci> k1485 </ci>
              <ci> pEE1HE4_PI3K1_PIP2 </ci>
              <cn type="e-notation"> 5.25 <sep/> -12 </cn>
            </apply>
          </math>
        </kineticLaw>
      </reaction>
      <reaction id="vRP29_9" reversible="false" fast="false">
        <listOfReactants>
          <speciesReference species="pE2HE3_PI3K1_PIP2" stoichiometry="1" constant="true"/>
        </listOfReactants>
        <listOfProducts>
          <speciesReference species="pE2HE3_PI3K1" stoichiometry="1" constant="true"/>
          <speciesReference species="PIP2" stoichiometry="1" constant="true"/>
        </listOfProducts>
        <kineticLaw>
          <math xmlns="http://www.w3.org/1998/Math/MathML">
            <apply>
              <times/>
              <ci> k1486 </ci>
              <ci> pE2HE3_PI3K1_PIP2 </ci>
              <cn type="e-notation"> 5.25 <sep/> -12 </cn>
            </apply>
          </math>
        </kineticLaw>
      </reaction>
      <reaction id="vRP29_10" reversible="false" fast="false">
        <listOfReactants>
          <speciesReference species="pHE3Ev3_PI3K1_PIP2" stoichiometry="1" constant="true"/>
        </listOfReactants>
        <listOfProducts>
          <speciesReference species="pHE3Ev3_PI3K1" stoichiometry="1" constant="true"/>
          <speciesReference species="PIP2" stoichiometry="1" constant="true"/>
        </listOfProducts>
        <kineticLaw>
          <math xmlns="http://www.w3.org/1998/Math/MathML">
            <apply>
              <times/>
              <ci> k1487 </ci>
              <ci> pHE3Ev3_PI3K1_PIP2 </ci>
              <cn type="e-notation"> 5.25 <sep/> -12 </cn>
            </apply>
          </math>
        </kineticLaw>
      </reaction>
      <reaction id="vRP29_11" reversible="false" fast="false">
        <listOfReactants>
          <speciesReference species="pE1HE3_PI3K1_PIP2" stoichiometry="1" constant="true"/>
        </listOfReactants>
        <listOfProducts>
          <speciesReference species="pE1HE3_PI3K1" stoichiometry="1" constant="true"/>
          <speciesReference species="PIP2" stoichiometry="1" constant="true"/>
        </listOfProducts>
        <kineticLaw>
          <math xmlns="http://www.w3.org/1998/Math/MathML">
            <apply>
              <times/>
              <ci> k1488 </ci>
              <ci> pE1HE3_PI3K1_PIP2 </ci>
              <cn type="e-notation"> 5.25 <sep/> -12 </cn>
            </apply>
          </math>
        </kineticLaw>
      </reaction>
      <reaction id="vRP29_12" reversible="false" fast="false">
        <listOfReactants>
          <speciesReference species="pHE3E4_PI3K1_PIP2" stoichiometry="1" constant="true"/>
        </listOfReactants>
        <listOfProducts>
          <speciesReference species="pHE3E4_PI3K1" stoichiometry="1" constant="true"/>
          <speciesReference species="PIP2" stoichiometry="1" constant="true"/>
        </listOfProducts>
        <kineticLaw>
          <math xmlns="http://www.w3.org/1998/Math/MathML">
            <apply>
              <times/>
              <ci> k1489 </ci>
              <ci> pHE3E4_PI3K1_PIP2 </ci>
              <cn type="e-notation"> 5.25 <sep/> -12 </cn>
            </apply>
          </math>
        </kineticLaw>
      </reaction>
      <reaction id="vRP29_13" reversible="false" fast="false">
        <listOfReactants>
          <speciesReference species="pHE3HE4_PI3K1_PIP2" stoichiometry="1" constant="true"/>
        </listOfReactants>
        <listOfProducts>
          <speciesReference species="pHE3HE4_PI3K1" stoichiometry="1" constant="true"/>
          <speciesReference species="PIP2" stoichiometry="1" constant="true"/>
        </listOfProducts>
        <kineticLaw>
          <math xmlns="http://www.w3.org/1998/Math/MathML">
            <apply>
              <times/>
              <ci> k1490 </ci>
              <ci> pHE3HE4_PI3K1_PIP2 </ci>
              <cn type="e-notation"> 5.25 <sep/> -12 </cn>
            </apply>
          </math>
        </kineticLaw>
      </reaction>
      <reaction id="vRP29_14" reversible="false" fast="false">
        <listOfReactants>
          <speciesReference species="pE2HE4_PI3K1_PIP2" stoichiometry="1" constant="true"/>
        </listOfReactants>
        <listOfProducts>
          <speciesReference species="pE2HE4_PI3K1" stoichiometry="1" constant="true"/>
          <speciesReference species="PIP2" stoichiometry="1" constant="true"/>
        </listOfProducts>
        <kineticLaw>
          <math xmlns="http://www.w3.org/1998/Math/MathML">
            <apply>
              <times/>
              <ci> k1491 </ci>
              <ci> pE2HE4_PI3K1_PIP2 </ci>
              <cn type="e-notation"> 5.25 <sep/> -12 </cn>
            </apply>
          </math>
        </kineticLaw>
      </reaction>
      <reaction id="vRP29_15" reversible="false" fast="false">
        <listOfReactants>
          <speciesReference species="pHE4Ev3_PI3K1_PIP2" stoichiometry="1" constant="true"/>
        </listOfReactants>
        <listOfProducts>
          <speciesReference species="pHE4Ev3_PI3K1" stoichiometry="1" constant="true"/>
          <speciesReference species="PIP2" stoichiometry="1" constant="true"/>
        </listOfProducts>
        <kineticLaw>
          <math xmlns="http://www.w3.org/1998/Math/MathML">
            <apply>
              <times/>
              <ci> k1492 </ci>
              <ci> pHE4Ev3_PI3K1_PIP2 </ci>
              <cn type="e-notation"> 5.25 <sep/> -12 </cn>
            </apply>
          </math>
        </kineticLaw>
      </reaction>
      <reaction id="vRP29_16" reversible="false" fast="false">
        <listOfReactants>
          <speciesReference species="pE1HE4_PI3K1_PIP2" stoichiometry="1" constant="true"/>
        </listOfReactants>
        <listOfProducts>
          <speciesReference species="pE1HE4_PI3K1" stoichiometry="1" constant="true"/>
          <speciesReference species="PIP2" stoichiometry="1" constant="true"/>
        </listOfProducts>
        <kineticLaw>
          <math xmlns="http://www.w3.org/1998/Math/MathML">
            <apply>
              <times/>
              <ci> k1493 </ci>
              <ci> pE1HE4_PI3K1_PIP2 </ci>
              <cn type="e-notation"> 5.25 <sep/> -12 </cn>
            </apply>
          </math>
        </kineticLaw>
      </reaction>
      <reaction id="vRP29_17" reversible="false" fast="false">
        <listOfReactants>
          <speciesReference species="pE3HE4_PI3K1_PIP2" stoichiometry="1" constant="true"/>
        </listOfReactants>
        <listOfProducts>
          <speciesReference species="pE3HE4_PI3K1" stoichiometry="1" constant="true"/>
          <speciesReference species="PIP2" stoichiometry="1" constant="true"/>
        </listOfProducts>
        <kineticLaw>
          <math xmlns="http://www.w3.org/1998/Math/MathML">
            <apply>
              <times/>
              <ci> k1494 </ci>
              <ci> pE3HE4_PI3K1_PIP2 </ci>
              <cn type="e-notation"> 5.25 <sep/> -12 </cn>
            </apply>
          </math>
        </kineticLaw>
      </reaction>
      <reaction id="vRP29_18" reversible="false" fast="false">
        <listOfReactants>
          <speciesReference species="pHE4E4_PI3K1_PIP2" stoichiometry="1" constant="true"/>
        </listOfReactants>
        <listOfProducts>
          <speciesReference species="pHE4E4_PI3K1" stoichiometry="1" constant="true"/>
          <speciesReference species="PIP2" stoichiometry="1" constant="true"/>
        </listOfProducts>
        <kineticLaw>
          <math xmlns="http://www.w3.org/1998/Math/MathML">
            <apply>
              <times/>
              <ci> k1495 </ci>
              <ci> pHE4E4_PI3K1_PIP2 </ci>
              <cn type="e-notation"> 5.25 <sep/> -12 </cn>
            </apply>
          </math>
        </kineticLaw>
      </reaction>
      <reaction id="vRP29_19" reversible="false" fast="false">
        <listOfReactants>
          <speciesReference species="pHE4HE4_PI3K1_PIP2" stoichiometry="1" constant="true"/>
        </listOfReactants>
        <listOfProducts>
          <speciesReference species="pHE4HE4_PI3K1" stoichiometry="1" constant="true"/>
          <speciesReference species="PIP2" stoichiometry="1" constant="true"/>
        </listOfProducts>
        <kineticLaw>
          <math xmlns="http://www.w3.org/1998/Math/MathML">
            <apply>
              <times/>
              <ci> k1496 </ci>
              <ci> pHE4HE4_PI3K1_PIP2 </ci>
              <cn type="e-notation"> 5.25 <sep/> -12 </cn>
            </apply>
          </math>
        </kineticLaw>
      </reaction>
      <reaction id="vRP29_20" reversible="false" fast="false">
        <listOfReactants>
          <speciesReference species="pHGF_Met_Met_PI3K1_PIP2" stoichiometry="1" constant="true"/>
        </listOfReactants>
        <listOfProducts>
          <speciesReference species="pHGF_Met_Met_PI3K1" stoichiometry="1" constant="true"/>
          <speciesReference species="PIP2" stoichiometry="1" constant="true"/>
        </listOfProducts>
        <kineticLaw>
          <math xmlns="http://www.w3.org/1998/Math/MathML">
            <apply>
              <times/>
              <ci> k1497 </ci>
              <ci> pHGF_Met_Met_PI3K1_PIP2 </ci>
              <cn type="e-notation"> 5.25 <sep/> -12 </cn>
            </apply>
          </math>
        </kineticLaw>
      </reaction>
      <reaction id="vRP29_21" reversible="false" fast="false">
        <listOfReactants>
          <speciesReference species="pHGF_Met_HGF_Met_PI3K1_PIP2" stoichiometry="1" constant="true"/>
        </listOfReactants>
        <listOfProducts>
          <speciesReference species="pHGF_Met_HGF_Met_PI3K1" stoichiometry="1" constant="true"/>
          <speciesReference species="PIP2" stoichiometry="1" constant="true"/>
        </listOfProducts>
        <kineticLaw>
          <math xmlns="http://www.w3.org/1998/Math/MathML">
            <apply>
              <times/>
              <ci> k1498 </ci>
              <ci> pHGF_Met_HGF_Met_PI3K1_PIP2 </ci>
              <cn type="e-notation"> 5.25 <sep/> -12 </cn>
            </apply>
          </math>
        </kineticLaw>
      </reaction>
      <reaction id="vRP29_22" reversible="false" fast="false">
        <listOfReactants>
          <speciesReference species="pPPrPPr_PI3K1_PIP2" stoichiometry="1" constant="true"/>
        </listOfReactants>
        <listOfProducts>
          <speciesReference species="pPPrPPr_PI3K1" stoichiometry="1" constant="true"/>
          <speciesReference species="PIP2" stoichiometry="1" constant="true"/>
        </listOfProducts>
        <kineticLaw>
          <math xmlns="http://www.w3.org/1998/Math/MathML">
            <apply>
              <times/>
              <ci> k1499 </ci>
              <ci> pPPrPPr_PI3K1_PIP2 </ci>
              <cn type="e-notation"> 5.25 <sep/> -12 </cn>
            </apply>
          </math>
        </kineticLaw>
      </reaction>
      <reaction id="vRP29_23" reversible="false" fast="false">
        <listOfReactants>
          <speciesReference species="pPPrPr_PI3K1_PIP2" stoichiometry="1" constant="true"/>
        </listOfReactants>
        <listOfProducts>
          <speciesReference species="pPPrPr_PI3K1" stoichiometry="1" constant="true"/>
          <speciesReference species="PIP2" stoichiometry="1" constant="true"/>
        </listOfProducts>
        <kineticLaw>
          <math xmlns="http://www.w3.org/1998/Math/MathML">
            <apply>
              <times/>
              <ci> k1500 </ci>
              <ci> pPPrPr_PI3K1_PIP2 </ci>
              <cn type="e-notation"> 5.25 <sep/> -12 </cn>
            </apply>
          </math>
        </kineticLaw>
      </reaction>
      <reaction id="vRP29_24" reversible="false" fast="false">
        <listOfReactants>
          <speciesReference species="pFFrFFr_PI3K1_PIP2" stoichiometry="1" constant="true"/>
        </listOfReactants>
        <listOfProducts>
          <speciesReference species="pFFrFFr_PI3K1" stoichiometry="1" constant="true"/>
          <speciesReference species="PIP2" stoichiometry="1" constant="true"/>
        </listOfProducts>
        <kineticLaw>
          <math xmlns="http://www.w3.org/1998/Math/MathML">
            <apply>
              <times/>
              <ci> k1501 </ci>
              <ci> pFFrFFr_PI3K1_PIP2 </ci>
              <cn type="e-notation"> 5.25 <sep/> -12 </cn>
            </apply>
          </math>
        </kineticLaw>
      </reaction>
      <reaction id="vRP29_25" reversible="false" fast="false">
        <listOfReactants>
          <speciesReference species="pFFrFr_PI3K1_PIP2" stoichiometry="1" constant="true"/>
        </listOfReactants>
        <listOfProducts>
          <speciesReference species="pFFrFr_PI3K1" stoichiometry="1" constant="true"/>
          <speciesReference species="PIP2" stoichiometry="1" constant="true"/>
        </listOfProducts>
        <kineticLaw>
          <math xmlns="http://www.w3.org/1998/Math/MathML">
            <apply>
              <times/>
              <ci> k1502 </ci>
              <ci> pFFrFr_PI3K1_PIP2 </ci>
              <cn type="e-notation"> 5.25 <sep/> -12 </cn>
            </apply>
          </math>
        </kineticLaw>
      </reaction>
      <reaction id="vRP29_26" reversible="false" fast="false">
        <listOfReactants>
          <speciesReference species="pIIrIr_IRS_PI3K1_PIP2" stoichiometry="1" constant="true"/>
        </listOfReactants>
        <listOfProducts>
          <speciesReference species="pIIrIr_IRS_PI3K1" stoichiometry="1" constant="true"/>
          <speciesReference species="PIP2" stoichiometry="1" constant="true"/>
        </listOfProducts>
        <kineticLaw>
          <math xmlns="http://www.w3.org/1998/Math/MathML">
            <apply>
              <times/>
              <ci> k1503 </ci>
              <ci> pIIrIr_IRS_PI3K1_PIP2 </ci>
              <cn type="e-notation"> 5.25 <sep/> -12 </cn>
            </apply>
          </math>
        </kineticLaw>
      </reaction>
      <reaction id="vRP29_27" reversible="false" fast="false">
        <listOfReactants>
          <speciesReference species="pINS_Isr_Isr_IRS_PI3K1_PIP2" stoichiometry="1" constant="true"/>
        </listOfReactants>
        <listOfProducts>
          <speciesReference species="pINS_Isr_Isr_IRS_PI3K1" stoichiometry="1" constant="true"/>
          <speciesReference species="PIP2" stoichiometry="1" constant="true"/>
        </listOfProducts>
        <kineticLaw>
          <math xmlns="http://www.w3.org/1998/Math/MathML">
            <apply>
              <times/>
              <ci> k1504 </ci>
              <ci> pINS_Isr_Isr_IRS_PI3K1_PIP2 </ci>
              <cn type="e-notation"> 5.25 <sep/> -12 </cn>
            </apply>
          </math>
        </kineticLaw>
      </reaction>
      <reaction id="vRP29_28" reversible="false" fast="false">
        <listOfReactants>
          <speciesReference species="pIIrIrI_IRS_PI3K1_PIP2" stoichiometry="1" constant="true"/>
        </listOfReactants>
        <listOfProducts>
          <speciesReference species="pIIrIrI_IRS_PI3K1" stoichiometry="1" constant="true"/>
          <speciesReference species="PIP2" stoichiometry="1" constant="true"/>
        </listOfProducts>
        <kineticLaw>
          <math xmlns="http://www.w3.org/1998/Math/MathML">
            <apply>
              <times/>
              <ci> k1505 </ci>
              <ci> pIIrIrI_IRS_PI3K1_PIP2 </ci>
              <cn type="e-notation"> 5.25 <sep/> -12 </cn>
            </apply>
          </math>
        </kineticLaw>
      </reaction>
      <reaction id="vRP29_29" reversible="false" fast="false">
        <listOfReactants>
          <speciesReference species="pINS_Isr_Isr_INS_IRS_PI3K1_PIP2" stoichiometry="1" constant="true"/>
        </listOfReactants>
        <listOfProducts>
          <speciesReference species="pINS_Isr_Isr_INS_IRS_PI3K1" stoichiometry="1" constant="true"/>
          <speciesReference species="PIP2" stoichiometry="1" constant="true"/>
        </listOfProducts>
        <kineticLaw>
          <math xmlns="http://www.w3.org/1998/Math/MathML">
            <apply>
              <times/>
              <ci> k1506 </ci>
              <ci> pINS_Isr_Isr_INS_IRS_PI3K1_PIP2 </ci>
              <cn type="e-notation"> 5.25 <sep/> -12 </cn>
            </apply>
          </math>
        </kineticLaw>
      </reaction>
      <reaction id="vRP30_1" reversible="false" fast="false">
        <listOfReactants>
          <speciesReference species="pEE1E2_PI3K1_PIP2" stoichiometry="1" constant="true"/>
        </listOfReactants>
        <listOfProducts>
          <speciesReference species="pEE1E2_PI3K1" stoichiometry="1" constant="true"/>
          <speciesReference species="PIP3" stoichiometry="1" constant="true"/>
        </listOfProducts>
        <kineticLaw>
          <math xmlns="http://www.w3.org/1998/Math/MathML">
            <apply>
              <times/>
              <ci> k1507 </ci>
              <ci> pEE1E2_PI3K1_PIP2 </ci>
              <cn type="e-notation"> 5.25 <sep/> -12 </cn>
            </apply>
          </math>
        </kineticLaw>
      </reaction>
      <reaction id="vRP30_2" reversible="false" fast="false">
        <listOfReactants>
          <speciesReference species="pEE1Ev3_PI3K1_PIP2" stoichiometry="1" constant="true"/>
        </listOfReactants>
        <listOfProducts>
          <speciesReference species="pEE1Ev3_PI3K1" stoichiometry="1" constant="true"/>
          <speciesReference species="PIP3" stoichiometry="1" constant="true"/>
        </listOfProducts>
        <kineticLaw>
          <math xmlns="http://www.w3.org/1998/Math/MathML">
            <apply>
              <times/>
              <ci> k1508 </ci>
              <ci> pEE1Ev3_PI3K1_PIP2 </ci>
              <cn type="e-notation"> 5.25 <sep/> -12 </cn>
            </apply>
          </math>
        </kineticLaw>
      </reaction>
      <reaction id="vRP30_3" reversible="false" fast="false">
        <listOfReactants>
          <speciesReference species="pEE1E1_PI3K1_PIP2" stoichiometry="1" constant="true"/>
        </listOfReactants>
        <listOfProducts>
          <speciesReference species="pEE1E1_PI3K1" stoichiometry="1" constant="true"/>
          <speciesReference species="PIP3" stoichiometry="1" constant="true"/>
        </listOfProducts>
        <kineticLaw>
          <math xmlns="http://www.w3.org/1998/Math/MathML">
            <apply>
              <times/>
              <ci> k1509 </ci>
              <ci> pEE1E1_PI3K1_PIP2 </ci>
              <cn type="e-notation"> 5.25 <sep/> -12 </cn>
            </apply>
          </math>
        </kineticLaw>
      </reaction>
      <reaction id="vRP30_4" reversible="false" fast="false">
        <listOfReactants>
          <speciesReference species="pEE1EE1_PI3K1_PIP2" stoichiometry="1" constant="true"/>
        </listOfReactants>
        <listOfProducts>
          <speciesReference species="pEE1EE1_PI3K1" stoichiometry="1" constant="true"/>
          <speciesReference species="PIP3" stoichiometry="1" constant="true"/>
        </listOfProducts>
        <kineticLaw>
          <math xmlns="http://www.w3.org/1998/Math/MathML">
            <apply>
              <times/>
              <ci> k1510 </ci>
              <ci> pEE1EE1_PI3K1_PIP2 </ci>
              <cn type="e-notation"> 5.25 <sep/> -12 </cn>
            </apply>
          </math>
        </kineticLaw>
      </reaction>
      <reaction id="vRP30_5" reversible="false" fast="false">
        <listOfReactants>
          <speciesReference species="pEE1E3_PI3K1_PIP2" stoichiometry="1" constant="true"/>
        </listOfReactants>
        <listOfProducts>
          <speciesReference species="pEE1E3_PI3K1" stoichiometry="1" constant="true"/>
          <speciesReference species="PIP3" stoichiometry="1" constant="true"/>
        </listOfProducts>
        <kineticLaw>
          <math xmlns="http://www.w3.org/1998/Math/MathML">
            <apply>
              <times/>
              <ci> k1511 </ci>
              <ci> pEE1E3_PI3K1_PIP2 </ci>
              <cn type="e-notation"> 5.25 <sep/> -12 </cn>
            </apply>
          </math>
        </kineticLaw>
      </reaction>
      <reaction id="vRP30_6" reversible="false" fast="false">
        <listOfReactants>
          <speciesReference species="pEE1HE3_PI3K1_PIP2" stoichiometry="1" constant="true"/>
        </listOfReactants>
        <listOfProducts>
          <speciesReference species="pEE1HE3_PI3K1" stoichiometry="1" constant="true"/>
          <speciesReference species="PIP3" stoichiometry="1" constant="true"/>
        </listOfProducts>
        <kineticLaw>
          <math xmlns="http://www.w3.org/1998/Math/MathML">
            <apply>
              <times/>
              <ci> k1512 </ci>
              <ci> pEE1HE3_PI3K1_PIP2 </ci>
              <cn type="e-notation"> 5.25 <sep/> -12 </cn>
            </apply>
          </math>
        </kineticLaw>
      </reaction>
      <reaction id="vRP30_7" reversible="false" fast="false">
        <listOfReactants>
          <speciesReference species="pEE1E4_PI3K1_PIP2" stoichiometry="1" constant="true"/>
        </listOfReactants>
        <listOfProducts>
          <speciesReference species="pEE1E4_PI3K1" stoichiometry="1" constant="true"/>
          <speciesReference species="PIP3" stoichiometry="1" constant="true"/>
        </listOfProducts>
        <kineticLaw>
          <math xmlns="http://www.w3.org/1998/Math/MathML">
            <apply>
              <times/>
              <ci> k1513 </ci>
              <ci> pEE1E4_PI3K1_PIP2 </ci>
              <cn type="e-notation"> 5.25 <sep/> -12 </cn>
            </apply>
          </math>
        </kineticLaw>
      </reaction>
      <reaction id="vRP30_8" reversible="false" fast="false">
        <listOfReactants>
          <speciesReference species="pEE1HE4_PI3K1_PIP2" stoichiometry="1" constant="true"/>
        </listOfReactants>
        <listOfProducts>
          <speciesReference species="pEE1HE4_PI3K1" stoichiometry="1" constant="true"/>
          <speciesReference species="PIP3" stoichiometry="1" constant="true"/>
        </listOfProducts>
        <kineticLaw>
          <math xmlns="http://www.w3.org/1998/Math/MathML">
            <apply>
              <times/>
              <ci> k1514 </ci>
              <ci> pEE1HE4_PI3K1_PIP2 </ci>
              <cn type="e-notation"> 5.25 <sep/> -12 </cn>
            </apply>
          </math>
        </kineticLaw>
      </reaction>
      <reaction id="vRP30_9" reversible="false" fast="false">
        <listOfReactants>
          <speciesReference species="pE2HE3_PI3K1_PIP2" stoichiometry="1" constant="true"/>
        </listOfReactants>
        <listOfProducts>
          <speciesReference species="pE2HE3_PI3K1" stoichiometry="1" constant="true"/>
          <speciesReference species="PIP3" stoichiometry="1" constant="true"/>
        </listOfProducts>
        <kineticLaw>
          <math xmlns="http://www.w3.org/1998/Math/MathML">
            <apply>
              <times/>
              <ci> k1515 </ci>
              <ci> pE2HE3_PI3K1_PIP2 </ci>
              <cn type="e-notation"> 5.25 <sep/> -12 </cn>
            </apply>
          </math>
        </kineticLaw>
      </reaction>
      <reaction id="vRP30_10" reversible="false" fast="false">
        <listOfReactants>
          <speciesReference species="pHE3Ev3_PI3K1_PIP2" stoichiometry="1" constant="true"/>
        </listOfReactants>
        <listOfProducts>
          <speciesReference species="pHE3Ev3_PI3K1" stoichiometry="1" constant="true"/>
          <speciesReference species="PIP3" stoichiometry="1" constant="true"/>
        </listOfProducts>
        <kineticLaw>
          <math xmlns="http://www.w3.org/1998/Math/MathML">
            <apply>
              <times/>
              <ci> k1516 </ci>
              <ci> pHE3Ev3_PI3K1_PIP2 </ci>
              <cn type="e-notation"> 5.25 <sep/> -12 </cn>
            </apply>
          </math>
        </kineticLaw>
      </reaction>
      <reaction id="vRP30_11" reversible="false" fast="false">
        <listOfReactants>
          <speciesReference species="pE1HE3_PI3K1_PIP2" stoichiometry="1" constant="true"/>
        </listOfReactants>
        <listOfProducts>
          <speciesReference species="pE1HE3_PI3K1" stoichiometry="1" constant="true"/>
          <speciesReference species="PIP3" stoichiometry="1" constant="true"/>
        </listOfProducts>
        <kineticLaw>
          <math xmlns="http://www.w3.org/1998/Math/MathML">
            <apply>
              <times/>
              <ci> k1517 </ci>
              <ci> pE1HE3_PI3K1_PIP2 </ci>
              <cn type="e-notation"> 5.25 <sep/> -12 </cn>
            </apply>
          </math>
        </kineticLaw>
      </reaction>
      <reaction id="vRP30_12" reversible="false" fast="false">
        <listOfReactants>
          <speciesReference species="pHE3E4_PI3K1_PIP2" stoichiometry="1" constant="true"/>
        </listOfReactants>
        <listOfProducts>
          <speciesReference species="pHE3E4_PI3K1" stoichiometry="1" constant="true"/>
          <speciesReference species="PIP3" stoichiometry="1" constant="true"/>
        </listOfProducts>
        <kineticLaw>
          <math xmlns="http://www.w3.org/1998/Math/MathML">
            <apply>
              <times/>
              <ci> k1518 </ci>
              <ci> pHE3E4_PI3K1_PIP2 </ci>
              <cn type="e-notation"> 5.25 <sep/> -12 </cn>
            </apply>
          </math>
        </kineticLaw>
      </reaction>
      <reaction id="vRP30_13" reversible="false" fast="false">
        <listOfReactants>
          <speciesReference species="pHE3HE4_PI3K1_PIP2" stoichiometry="1" constant="true"/>
        </listOfReactants>
        <listOfProducts>
          <speciesReference species="pHE3HE4_PI3K1" stoichiometry="1" constant="true"/>
          <speciesReference species="PIP3" stoichiometry="1" constant="true"/>
        </listOfProducts>
        <kineticLaw>
          <math xmlns="http://www.w3.org/1998/Math/MathML">
            <apply>
              <times/>
              <ci> k1519 </ci>
              <ci> pHE3HE4_PI3K1_PIP2 </ci>
              <cn type="e-notation"> 5.25 <sep/> -12 </cn>
            </apply>
          </math>
        </kineticLaw>
      </reaction>
      <reaction id="vRP30_14" reversible="false" fast="false">
        <listOfReactants>
          <speciesReference species="pE2HE4_PI3K1_PIP2" stoichiometry="1" constant="true"/>
        </listOfReactants>
        <listOfProducts>
          <speciesReference species="pE2HE4_PI3K1" stoichiometry="1" constant="true"/>
          <speciesReference species="PIP3" stoichiometry="1" constant="true"/>
        </listOfProducts>
        <kineticLaw>
          <math xmlns="http://www.w3.org/1998/Math/MathML">
            <apply>
              <times/>
              <ci> k1520 </ci>
              <ci> pE2HE4_PI3K1_PIP2 </ci>
              <cn type="e-notation"> 5.25 <sep/> -12 </cn>
            </apply>
          </math>
        </kineticLaw>
      </reaction>
      <reaction id="vRP30_15" reversible="false" fast="false">
        <listOfReactants>
          <speciesReference species="pHE4Ev3_PI3K1_PIP2" stoichiometry="1" constant="true"/>
        </listOfReactants>
        <listOfProducts>
          <speciesReference species="pHE4Ev3_PI3K1" stoichiometry="1" constant="true"/>
          <speciesReference species="PIP3" stoichiometry="1" constant="true"/>
        </listOfProducts>
        <kineticLaw>
          <math xmlns="http://www.w3.org/1998/Math/MathML">
            <apply>
              <times/>
              <ci> k1521 </ci>
              <ci> pHE4Ev3_PI3K1_PIP2 </ci>
              <cn type="e-notation"> 5.25 <sep/> -12 </cn>
            </apply>
          </math>
        </kineticLaw>
      </reaction>
      <reaction id="vRP30_16" reversible="false" fast="false">
        <listOfReactants>
          <speciesReference species="pE1HE4_PI3K1_PIP2" stoichiometry="1" constant="true"/>
        </listOfReactants>
        <listOfProducts>
          <speciesReference species="pE1HE4_PI3K1" stoichiometry="1" constant="true"/>
          <speciesReference species="PIP3" stoichiometry="1" constant="true"/>
        </listOfProducts>
        <kineticLaw>
          <math xmlns="http://www.w3.org/1998/Math/MathML">
            <apply>
              <times/>
              <ci> k1522 </ci>
              <ci> pE1HE4_PI3K1_PIP2 </ci>
              <cn type="e-notation"> 5.25 <sep/> -12 </cn>
            </apply>
          </math>
        </kineticLaw>
      </reaction>
      <reaction id="vRP30_17" reversible="false" fast="false">
        <listOfReactants>
          <speciesReference species="pE3HE4_PI3K1_PIP2" stoichiometry="1" constant="true"/>
        </listOfReactants>
        <listOfProducts>
          <speciesReference species="pE3HE4_PI3K1" stoichiometry="1" constant="true"/>
          <speciesReference species="PIP3" stoichiometry="1" constant="true"/>
        </listOfProducts>
        <kineticLaw>
          <math xmlns="http://www.w3.org/1998/Math/MathML">
            <apply>
              <times/>
              <ci> k1523 </ci>
              <ci> pE3HE4_PI3K1_PIP2 </ci>
              <cn type="e-notation"> 5.25 <sep/> -12 </cn>
            </apply>
          </math>
        </kineticLaw>
      </reaction>
      <reaction id="vRP30_18" reversible="false" fast="false">
        <listOfReactants>
          <speciesReference species="pHE4E4_PI3K1_PIP2" stoichiometry="1" constant="true"/>
        </listOfReactants>
        <listOfProducts>
          <speciesReference species="pHE4E4_PI3K1" stoichiometry="1" constant="true"/>
          <speciesReference species="PIP3" stoichiometry="1" constant="true"/>
        </listOfProducts>
        <kineticLaw>
          <math xmlns="http://www.w3.org/1998/Math/MathML">
            <apply>
              <times/>
              <ci> k1524 </ci>
              <ci> pHE4E4_PI3K1_PIP2 </ci>
              <cn type="e-notation"> 5.25 <sep/> -12 </cn>
            </apply>
          </math>
        </kineticLaw>
      </reaction>
      <reaction id="vRP30_19" reversible="false" fast="false">
        <listOfReactants>
          <speciesReference species="pHE4HE4_PI3K1_PIP2" stoichiometry="1" constant="true"/>
        </listOfReactants>
        <listOfProducts>
          <speciesReference species="pHE4HE4_PI3K1" stoichiometry="1" constant="true"/>
          <speciesReference species="PIP3" stoichiometry="1" constant="true"/>
        </listOfProducts>
        <kineticLaw>
          <math xmlns="http://www.w3.org/1998/Math/MathML">
            <apply>
              <times/>
              <ci> k1525 </ci>
              <ci> pHE4HE4_PI3K1_PIP2 </ci>
              <cn type="e-notation"> 5.25 <sep/> -12 </cn>
            </apply>
          </math>
        </kineticLaw>
      </reaction>
      <reaction id="vRP30_20" reversible="false" fast="false">
        <listOfReactants>
          <speciesReference species="pHGF_Met_Met_PI3K1_PIP2" stoichiometry="1" constant="true"/>
        </listOfReactants>
        <listOfProducts>
          <speciesReference species="pHGF_Met_Met_PI3K1" stoichiometry="1" constant="true"/>
          <speciesReference species="PIP3" stoichiometry="1" constant="true"/>
        </listOfProducts>
        <kineticLaw>
          <math xmlns="http://www.w3.org/1998/Math/MathML">
            <apply>
              <times/>
              <ci> k1526 </ci>
              <ci> pHGF_Met_Met_PI3K1_PIP2 </ci>
              <cn type="e-notation"> 5.25 <sep/> -12 </cn>
            </apply>
          </math>
        </kineticLaw>
      </reaction>
      <reaction id="vRP30_21" reversible="false" fast="false">
        <listOfReactants>
          <speciesReference species="pHGF_Met_HGF_Met_PI3K1_PIP2" stoichiometry="1" constant="true"/>
        </listOfReactants>
        <listOfProducts>
          <speciesReference species="pHGF_Met_HGF_Met_PI3K1" stoichiometry="1" constant="true"/>
          <speciesReference species="PIP3" stoichiometry="1" constant="true"/>
        </listOfProducts>
        <kineticLaw>
          <math xmlns="http://www.w3.org/1998/Math/MathML">
            <apply>
              <times/>
              <ci> k1527 </ci>
              <ci> pHGF_Met_HGF_Met_PI3K1_PIP2 </ci>
              <cn type="e-notation"> 5.25 <sep/> -12 </cn>
            </apply>
          </math>
        </kineticLaw>
      </reaction>
      <reaction id="vRP30_22" reversible="false" fast="false">
        <listOfReactants>
          <speciesReference species="pPPrPPr_PI3K1_PIP2" stoichiometry="1" constant="true"/>
        </listOfReactants>
        <listOfProducts>
          <speciesReference species="pPPrPPr_PI3K1" stoichiometry="1" constant="true"/>
          <speciesReference species="PIP3" stoichiometry="1" constant="true"/>
        </listOfProducts>
        <kineticLaw>
          <math xmlns="http://www.w3.org/1998/Math/MathML">
            <apply>
              <times/>
              <ci> k1528 </ci>
              <ci> pPPrPPr_PI3K1_PIP2 </ci>
              <cn type="e-notation"> 5.25 <sep/> -12 </cn>
            </apply>
          </math>
        </kineticLaw>
      </reaction>
      <reaction id="vRP30_23" reversible="false" fast="false">
        <listOfReactants>
          <speciesReference species="pPPrPr_PI3K1_PIP2" stoichiometry="1" constant="true"/>
        </listOfReactants>
        <listOfProducts>
          <speciesReference species="pPPrPr_PI3K1" stoichiometry="1" constant="true"/>
          <speciesReference species="PIP3" stoichiometry="1" constant="true"/>
        </listOfProducts>
        <kineticLaw>
          <math xmlns="http://www.w3.org/1998/Math/MathML">
            <apply>
              <times/>
              <ci> k1529 </ci>
              <ci> pPPrPr_PI3K1_PIP2 </ci>
              <cn type="e-notation"> 5.25 <sep/> -12 </cn>
            </apply>
          </math>
        </kineticLaw>
      </reaction>
      <reaction id="vRP30_24" reversible="false" fast="false">
        <listOfReactants>
          <speciesReference species="pFFrFFr_PI3K1_PIP2" stoichiometry="1" constant="true"/>
        </listOfReactants>
        <listOfProducts>
          <speciesReference species="pFFrFFr_PI3K1" stoichiometry="1" constant="true"/>
          <speciesReference species="PIP3" stoichiometry="1" constant="true"/>
        </listOfProducts>
        <kineticLaw>
          <math xmlns="http://www.w3.org/1998/Math/MathML">
            <apply>
              <times/>
              <ci> k1530 </ci>
              <ci> pFFrFFr_PI3K1_PIP2 </ci>
              <cn type="e-notation"> 5.25 <sep/> -12 </cn>
            </apply>
          </math>
        </kineticLaw>
      </reaction>
      <reaction id="vRP30_25" reversible="false" fast="false">
        <listOfReactants>
          <speciesReference species="pFFrFr_PI3K1_PIP2" stoichiometry="1" constant="true"/>
        </listOfReactants>
        <listOfProducts>
          <speciesReference species="pFFrFr_PI3K1" stoichiometry="1" constant="true"/>
          <speciesReference species="PIP3" stoichiometry="1" constant="true"/>
        </listOfProducts>
        <kineticLaw>
          <math xmlns="http://www.w3.org/1998/Math/MathML">
            <apply>
              <times/>
              <ci> k1531 </ci>
              <ci> pFFrFr_PI3K1_PIP2 </ci>
              <cn type="e-notation"> 5.25 <sep/> -12 </cn>
            </apply>
          </math>
        </kineticLaw>
      </reaction>
      <reaction id="vRP30_26" reversible="false" fast="false">
        <listOfReactants>
          <speciesReference species="pIIrIr_IRS_PI3K1_PIP2" stoichiometry="1" constant="true"/>
        </listOfReactants>
        <listOfProducts>
          <speciesReference species="pIIrIr_IRS_PI3K1" stoichiometry="1" constant="true"/>
          <speciesReference species="PIP3" stoichiometry="1" constant="true"/>
        </listOfProducts>
        <kineticLaw>
          <math xmlns="http://www.w3.org/1998/Math/MathML">
            <apply>
              <times/>
              <ci> k1532 </ci>
              <ci> pIIrIr_IRS_PI3K1_PIP2 </ci>
              <cn type="e-notation"> 5.25 <sep/> -12 </cn>
            </apply>
          </math>
        </kineticLaw>
      </reaction>
      <reaction id="vRP30_27" reversible="false" fast="false">
        <listOfReactants>
          <speciesReference species="pINS_Isr_Isr_IRS_PI3K1_PIP2" stoichiometry="1" constant="true"/>
        </listOfReactants>
        <listOfProducts>
          <speciesReference species="pINS_Isr_Isr_IRS_PI3K1" stoichiometry="1" constant="true"/>
          <speciesReference species="PIP3" stoichiometry="1" constant="true"/>
        </listOfProducts>
        <kineticLaw>
          <math xmlns="http://www.w3.org/1998/Math/MathML">
            <apply>
              <times/>
              <ci> k1533 </ci>
              <ci> pINS_Isr_Isr_IRS_PI3K1_PIP2 </ci>
              <cn type="e-notation"> 5.25 <sep/> -12 </cn>
            </apply>
          </math>
        </kineticLaw>
      </reaction>
      <reaction id="vRP30_28" reversible="false" fast="false">
        <listOfReactants>
          <speciesReference species="pIIrIrI_IRS_PI3K1_PIP2" stoichiometry="1" constant="true"/>
        </listOfReactants>
        <listOfProducts>
          <speciesReference species="pIIrIrI_IRS_PI3K1" stoichiometry="1" constant="true"/>
          <speciesReference species="PIP3" stoichiometry="1" constant="true"/>
        </listOfProducts>
        <kineticLaw>
          <math xmlns="http://www.w3.org/1998/Math/MathML">
            <apply>
              <times/>
              <ci> k1534 </ci>
              <ci> pIIrIrI_IRS_PI3K1_PIP2 </ci>
              <cn type="e-notation"> 5.25 <sep/> -12 </cn>
            </apply>
          </math>
        </kineticLaw>
      </reaction>
      <reaction id="vRP30_29" reversible="false" fast="false">
        <listOfReactants>
          <speciesReference species="pINS_Isr_Isr_INS_IRS_PI3K1_PIP2" stoichiometry="1" constant="true"/>
        </listOfReactants>
        <listOfProducts>
          <speciesReference species="pINS_Isr_Isr_INS_IRS_PI3K1" stoichiometry="1" constant="true"/>
          <speciesReference species="PIP3" stoichiometry="1" constant="true"/>
        </listOfProducts>
        <kineticLaw>
          <math xmlns="http://www.w3.org/1998/Math/MathML">
            <apply>
              <times/>
              <ci> k1535 </ci>
              <ci> pINS_Isr_Isr_INS_IRS_PI3K1_PIP2 </ci>
              <cn type="e-notation"> 5.25 <sep/> -12 </cn>
            </apply>
          </math>
        </kineticLaw>
      </reaction>
      <reaction id="vRP31_1" reversible="false" fast="false">
        <listOfReactants>
          <speciesReference species="pEE1E2_PI3K2" stoichiometry="1" constant="true"/>
          <speciesReference species="PIP" stoichiometry="1" constant="true"/>
        </listOfReactants>
        <listOfProducts>
          <speciesReference species="pEE1E2_PI3K2_PIP" stoichiometry="1" constant="true"/>
        </listOfProducts>
        <kineticLaw>
          <math xmlns="http://www.w3.org/1998/Math/MathML">
            <apply>
              <times/>
              <ci> k1536 </ci>
              <ci> pEE1E2_PI3K2 </ci>
              <ci> PIP </ci>
              <cn type="e-notation"> 5.25 <sep/> -12 </cn>
            </apply>
          </math>
        </kineticLaw>
      </reaction>
      <reaction id="vRP31_2" reversible="false" fast="false">
        <listOfReactants>
          <speciesReference species="pEE1Ev3_PI3K2" stoichiometry="1" constant="true"/>
          <speciesReference species="PIP" stoichiometry="1" constant="true"/>
        </listOfReactants>
        <listOfProducts>
          <speciesReference species="pEE1Ev3_PI3K2_PIP" stoichiometry="1" constant="true"/>
        </listOfProducts>
        <kineticLaw>
          <math xmlns="http://www.w3.org/1998/Math/MathML">
            <apply>
              <times/>
              <ci> k1537 </ci>
              <ci> pEE1Ev3_PI3K2 </ci>
              <ci> PIP </ci>
              <cn type="e-notation"> 5.25 <sep/> -12 </cn>
            </apply>
          </math>
        </kineticLaw>
      </reaction>
      <reaction id="vRP31_3" reversible="false" fast="false">
        <listOfReactants>
          <speciesReference species="pEE1E1_PI3K2" stoichiometry="1" constant="true"/>
          <speciesReference species="PIP" stoichiometry="1" constant="true"/>
        </listOfReactants>
        <listOfProducts>
          <speciesReference species="pEE1E1_PI3K2_PIP" stoichiometry="1" constant="true"/>
        </listOfProducts>
        <kineticLaw>
          <math xmlns="http://www.w3.org/1998/Math/MathML">
            <apply>
              <times/>
              <ci> k1538 </ci>
              <ci> pEE1E1_PI3K2 </ci>
              <ci> PIP </ci>
              <cn type="e-notation"> 5.25 <sep/> -12 </cn>
            </apply>
          </math>
        </kineticLaw>
      </reaction>
      <reaction id="vRP31_4" reversible="false" fast="false">
        <listOfReactants>
          <speciesReference species="pEE1EE1_PI3K2" stoichiometry="1" constant="true"/>
          <speciesReference species="PIP" stoichiometry="1" constant="true"/>
        </listOfReactants>
        <listOfProducts>
          <speciesReference species="pEE1EE1_PI3K2_PIP" stoichiometry="1" constant="true"/>
        </listOfProducts>
        <kineticLaw>
          <math xmlns="http://www.w3.org/1998/Math/MathML">
            <apply>
              <times/>
              <ci> k1539 </ci>
              <ci> pEE1EE1_PI3K2 </ci>
              <ci> PIP </ci>
              <cn type="e-notation"> 5.25 <sep/> -12 </cn>
            </apply>
          </math>
        </kineticLaw>
      </reaction>
      <reaction id="vRP31_5" reversible="false" fast="false">
        <listOfReactants>
          <speciesReference species="pEE1E3_PI3K2" stoichiometry="1" constant="true"/>
          <speciesReference species="PIP" stoichiometry="1" constant="true"/>
        </listOfReactants>
        <listOfProducts>
          <speciesReference species="pEE1E3_PI3K2_PIP" stoichiometry="1" constant="true"/>
        </listOfProducts>
        <kineticLaw>
          <math xmlns="http://www.w3.org/1998/Math/MathML">
            <apply>
              <times/>
              <ci> k1540 </ci>
              <ci> pEE1E3_PI3K2 </ci>
              <ci> PIP </ci>
              <cn type="e-notation"> 5.25 <sep/> -12 </cn>
            </apply>
          </math>
        </kineticLaw>
      </reaction>
      <reaction id="vRP31_6" reversible="false" fast="false">
        <listOfReactants>
          <speciesReference species="pEE1HE3_PI3K2" stoichiometry="1" constant="true"/>
          <speciesReference species="PIP" stoichiometry="1" constant="true"/>
        </listOfReactants>
        <listOfProducts>
          <speciesReference species="pEE1HE3_PI3K2_PIP" stoichiometry="1" constant="true"/>
        </listOfProducts>
        <kineticLaw>
          <math xmlns="http://www.w3.org/1998/Math/MathML">
            <apply>
              <times/>
              <ci> k1541 </ci>
              <ci> pEE1HE3_PI3K2 </ci>
              <ci> PIP </ci>
              <cn type="e-notation"> 5.25 <sep/> -12 </cn>
            </apply>
          </math>
        </kineticLaw>
      </reaction>
      <reaction id="vRP31_7" reversible="false" fast="false">
        <listOfReactants>
          <speciesReference species="pEE1E4_PI3K2" stoichiometry="1" constant="true"/>
          <speciesReference species="PIP" stoichiometry="1" constant="true"/>
        </listOfReactants>
        <listOfProducts>
          <speciesReference species="pEE1E4_PI3K2_PIP" stoichiometry="1" constant="true"/>
        </listOfProducts>
        <kineticLaw>
          <math xmlns="http://www.w3.org/1998/Math/MathML">
            <apply>
              <times/>
              <ci> k1542 </ci>
              <ci> pEE1E4_PI3K2 </ci>
              <ci> PIP </ci>
              <cn type="e-notation"> 5.25 <sep/> -12 </cn>
            </apply>
          </math>
        </kineticLaw>
      </reaction>
      <reaction id="vRP31_8" reversible="false" fast="false">
        <listOfReactants>
          <speciesReference species="pEE1HE4_PI3K2" stoichiometry="1" constant="true"/>
          <speciesReference species="PIP" stoichiometry="1" constant="true"/>
        </listOfReactants>
        <listOfProducts>
          <speciesReference species="pEE1HE4_PI3K2_PIP" stoichiometry="1" constant="true"/>
        </listOfProducts>
        <kineticLaw>
          <math xmlns="http://www.w3.org/1998/Math/MathML">
            <apply>
              <times/>
              <ci> k1543 </ci>
              <ci> pEE1HE4_PI3K2 </ci>
              <ci> PIP </ci>
              <cn type="e-notation"> 5.25 <sep/> -12 </cn>
            </apply>
          </math>
        </kineticLaw>
      </reaction>
      <reaction id="vRP31_9" reversible="false" fast="false">
        <listOfReactants>
          <speciesReference species="pE2HE3_PI3K2" stoichiometry="1" constant="true"/>
          <speciesReference species="PIP" stoichiometry="1" constant="true"/>
        </listOfReactants>
        <listOfProducts>
          <speciesReference species="pE2HE3_PI3K2_PIP" stoichiometry="1" constant="true"/>
        </listOfProducts>
        <kineticLaw>
          <math xmlns="http://www.w3.org/1998/Math/MathML">
            <apply>
              <times/>
              <ci> k1544 </ci>
              <ci> pE2HE3_PI3K2 </ci>
              <ci> PIP </ci>
              <cn type="e-notation"> 5.25 <sep/> -12 </cn>
            </apply>
          </math>
        </kineticLaw>
      </reaction>
      <reaction id="vRP31_10" reversible="false" fast="false">
        <listOfReactants>
          <speciesReference species="pHE3Ev3_PI3K2" stoichiometry="1" constant="true"/>
          <speciesReference species="PIP" stoichiometry="1" constant="true"/>
        </listOfReactants>
        <listOfProducts>
          <speciesReference species="pHE3Ev3_PI3K2_PIP" stoichiometry="1" constant="true"/>
        </listOfProducts>
        <kineticLaw>
          <math xmlns="http://www.w3.org/1998/Math/MathML">
            <apply>
              <times/>
              <ci> k1545 </ci>
              <ci> pHE3Ev3_PI3K2 </ci>
              <ci> PIP </ci>
              <cn type="e-notation"> 5.25 <sep/> -12 </cn>
            </apply>
          </math>
        </kineticLaw>
      </reaction>
      <reaction id="vRP31_11" reversible="false" fast="false">
        <listOfReactants>
          <speciesReference species="pE1HE3_PI3K2" stoichiometry="1" constant="true"/>
          <speciesReference species="PIP" stoichiometry="1" constant="true"/>
        </listOfReactants>
        <listOfProducts>
          <speciesReference species="pE1HE3_PI3K2_PIP" stoichiometry="1" constant="true"/>
        </listOfProducts>
        <kineticLaw>
          <math xmlns="http://www.w3.org/1998/Math/MathML">
            <apply>
              <times/>
              <ci> k1546 </ci>
              <ci> pE1HE3_PI3K2 </ci>
              <ci> PIP </ci>
              <cn type="e-notation"> 5.25 <sep/> -12 </cn>
            </apply>
          </math>
        </kineticLaw>
      </reaction>
      <reaction id="vRP31_12" reversible="false" fast="false">
        <listOfReactants>
          <speciesReference species="pHE3E4_PI3K2" stoichiometry="1" constant="true"/>
          <speciesReference species="PIP" stoichiometry="1" constant="true"/>
        </listOfReactants>
        <listOfProducts>
          <speciesReference species="pHE3E4_PI3K2_PIP" stoichiometry="1" constant="true"/>
        </listOfProducts>
        <kineticLaw>
          <math xmlns="http://www.w3.org/1998/Math/MathML">
            <apply>
              <times/>
              <ci> k1547 </ci>
              <ci> pHE3E4_PI3K2 </ci>
              <ci> PIP </ci>
              <cn type="e-notation"> 5.25 <sep/> -12 </cn>
            </apply>
          </math>
        </kineticLaw>
      </reaction>
      <reaction id="vRP31_13" reversible="false" fast="false">
        <listOfReactants>
          <speciesReference species="pHE3HE4_PI3K2" stoichiometry="1" constant="true"/>
          <speciesReference species="PIP" stoichiometry="1" constant="true"/>
        </listOfReactants>
        <listOfProducts>
          <speciesReference species="pHE3HE4_PI3K2_PIP" stoichiometry="1" constant="true"/>
        </listOfProducts>
        <kineticLaw>
          <math xmlns="http://www.w3.org/1998/Math/MathML">
            <apply>
              <times/>
              <ci> k1548 </ci>
              <ci> pHE3HE4_PI3K2 </ci>
              <ci> PIP </ci>
              <cn type="e-notation"> 5.25 <sep/> -12 </cn>
            </apply>
          </math>
        </kineticLaw>
      </reaction>
      <reaction id="vRP31_14" reversible="false" fast="false">
        <listOfReactants>
          <speciesReference species="pE2HE4_PI3K2" stoichiometry="1" constant="true"/>
          <speciesReference species="PIP" stoichiometry="1" constant="true"/>
        </listOfReactants>
        <listOfProducts>
          <speciesReference species="pE2HE4_PI3K2_PIP" stoichiometry="1" constant="true"/>
        </listOfProducts>
        <kineticLaw>
          <math xmlns="http://www.w3.org/1998/Math/MathML">
            <apply>
              <times/>
              <ci> k1549 </ci>
              <ci> pE2HE4_PI3K2 </ci>
              <ci> PIP </ci>
              <cn type="e-notation"> 5.25 <sep/> -12 </cn>
            </apply>
          </math>
        </kineticLaw>
      </reaction>
      <reaction id="vRP31_15" reversible="false" fast="false">
        <listOfReactants>
          <speciesReference species="pHE4Ev3_PI3K2" stoichiometry="1" constant="true"/>
          <speciesReference species="PIP" stoichiometry="1" constant="true"/>
        </listOfReactants>
        <listOfProducts>
          <speciesReference species="pHE4Ev3_PI3K2_PIP" stoichiometry="1" constant="true"/>
        </listOfProducts>
        <kineticLaw>
          <math xmlns="http://www.w3.org/1998/Math/MathML">
            <apply>
              <times/>
              <ci> k1550 </ci>
              <ci> pHE4Ev3_PI3K2 </ci>
              <ci> PIP </ci>
              <cn type="e-notation"> 5.25 <sep/> -12 </cn>
            </apply>
          </math>
        </kineticLaw>
      </reaction>
      <reaction id="vRP31_16" reversible="false" fast="false">
        <listOfReactants>
          <speciesReference species="pE1HE4_PI3K2" stoichiometry="1" constant="true"/>
          <speciesReference species="PIP" stoichiometry="1" constant="true"/>
        </listOfReactants>
        <listOfProducts>
          <speciesReference species="pE1HE4_PI3K2_PIP" stoichiometry="1" constant="true"/>
        </listOfProducts>
        <kineticLaw>
          <math xmlns="http://www.w3.org/1998/Math/MathML">
            <apply>
              <times/>
              <ci> k1551 </ci>
              <ci> pE1HE4_PI3K2 </ci>
              <ci> PIP </ci>
              <cn type="e-notation"> 5.25 <sep/> -12 </cn>
            </apply>
          </math>
        </kineticLaw>
      </reaction>
      <reaction id="vRP31_17" reversible="false" fast="false">
        <listOfReactants>
          <speciesReference species="pE3HE4_PI3K2" stoichiometry="1" constant="true"/>
          <speciesReference species="PIP" stoichiometry="1" constant="true"/>
        </listOfReactants>
        <listOfProducts>
          <speciesReference species="pE3HE4_PI3K2_PIP" stoichiometry="1" constant="true"/>
        </listOfProducts>
        <kineticLaw>
          <math xmlns="http://www.w3.org/1998/Math/MathML">
            <apply>
              <times/>
              <ci> k1552 </ci>
              <ci> pE3HE4_PI3K2 </ci>
              <ci> PIP </ci>
              <cn type="e-notation"> 5.25 <sep/> -12 </cn>
            </apply>
          </math>
        </kineticLaw>
      </reaction>
      <reaction id="vRP31_18" reversible="false" fast="false">
        <listOfReactants>
          <speciesReference species="pHE4E4_PI3K2" stoichiometry="1" constant="true"/>
          <speciesReference species="PIP" stoichiometry="1" constant="true"/>
        </listOfReactants>
        <listOfProducts>
          <speciesReference species="pHE4E4_PI3K2_PIP" stoichiometry="1" constant="true"/>
        </listOfProducts>
        <kineticLaw>
          <math xmlns="http://www.w3.org/1998/Math/MathML">
            <apply>
              <times/>
              <ci> k1553 </ci>
              <ci> pHE4E4_PI3K2 </ci>
              <ci> PIP </ci>
              <cn type="e-notation"> 5.25 <sep/> -12 </cn>
            </apply>
          </math>
        </kineticLaw>
      </reaction>
      <reaction id="vRP31_19" reversible="false" fast="false">
        <listOfReactants>
          <speciesReference species="pHE4HE4_PI3K2" stoichiometry="1" constant="true"/>
          <speciesReference species="PIP" stoichiometry="1" constant="true"/>
        </listOfReactants>
        <listOfProducts>
          <speciesReference species="pHE4HE4_PI3K2_PIP" stoichiometry="1" constant="true"/>
        </listOfProducts>
        <kineticLaw>
          <math xmlns="http://www.w3.org/1998/Math/MathML">
            <apply>
              <times/>
              <ci> k1554 </ci>
              <ci> pHE4HE4_PI3K2 </ci>
              <ci> PIP </ci>
              <cn type="e-notation"> 5.25 <sep/> -12 </cn>
            </apply>
          </math>
        </kineticLaw>
      </reaction>
      <reaction id="vRP31_20" reversible="false" fast="false">
        <listOfReactants>
          <speciesReference species="pHGF_Met_Met_PI3K2" stoichiometry="1" constant="true"/>
          <speciesReference species="PIP" stoichiometry="1" constant="true"/>
        </listOfReactants>
        <listOfProducts>
          <speciesReference species="pHGF_Met_Met_PI3K2_PIP" stoichiometry="1" constant="true"/>
        </listOfProducts>
        <kineticLaw>
          <math xmlns="http://www.w3.org/1998/Math/MathML">
            <apply>
              <times/>
              <ci> k1555 </ci>
              <ci> pHGF_Met_Met_PI3K2 </ci>
              <ci> PIP </ci>
              <cn type="e-notation"> 5.25 <sep/> -12 </cn>
            </apply>
          </math>
        </kineticLaw>
      </reaction>
      <reaction id="vRP31_21" reversible="false" fast="false">
        <listOfReactants>
          <speciesReference species="pHGF_Met_HGF_Met_PI3K2" stoichiometry="1" constant="true"/>
          <speciesReference species="PIP" stoichiometry="1" constant="true"/>
        </listOfReactants>
        <listOfProducts>
          <speciesReference species="pHGF_Met_HGF_Met_PI3K2_PIP" stoichiometry="1" constant="true"/>
        </listOfProducts>
        <kineticLaw>
          <math xmlns="http://www.w3.org/1998/Math/MathML">
            <apply>
              <times/>
              <ci> k1556 </ci>
              <ci> pHGF_Met_HGF_Met_PI3K2 </ci>
              <ci> PIP </ci>
              <cn type="e-notation"> 5.25 <sep/> -12 </cn>
            </apply>
          </math>
        </kineticLaw>
      </reaction>
      <reaction id="vRP31_22" reversible="false" fast="false">
        <listOfReactants>
          <speciesReference species="pPPrPPr_PI3K2" stoichiometry="1" constant="true"/>
          <speciesReference species="PIP" stoichiometry="1" constant="true"/>
        </listOfReactants>
        <listOfProducts>
          <speciesReference species="pPPrPPr_PI3K2_PIP" stoichiometry="1" constant="true"/>
        </listOfProducts>
        <kineticLaw>
          <math xmlns="http://www.w3.org/1998/Math/MathML">
            <apply>
              <times/>
              <ci> k1557 </ci>
              <ci> pPPrPPr_PI3K2 </ci>
              <ci> PIP </ci>
              <cn type="e-notation"> 5.25 <sep/> -12 </cn>
            </apply>
          </math>
        </kineticLaw>
      </reaction>
      <reaction id="vRP31_23" reversible="false" fast="false">
        <listOfReactants>
          <speciesReference species="pPPrPr_PI3K2" stoichiometry="1" constant="true"/>
          <speciesReference species="PIP" stoichiometry="1" constant="true"/>
        </listOfReactants>
        <listOfProducts>
          <speciesReference species="pPPrPr_PI3K2_PIP" stoichiometry="1" constant="true"/>
        </listOfProducts>
        <kineticLaw>
          <math xmlns="http://www.w3.org/1998/Math/MathML">
            <apply>
              <times/>
              <ci> k1558 </ci>
              <ci> pPPrPr_PI3K2 </ci>
              <ci> PIP </ci>
              <cn type="e-notation"> 5.25 <sep/> -12 </cn>
            </apply>
          </math>
        </kineticLaw>
      </reaction>
      <reaction id="vRP31_24" reversible="false" fast="false">
        <listOfReactants>
          <speciesReference species="pFFrFFr_PI3K2" stoichiometry="1" constant="true"/>
          <speciesReference species="PIP" stoichiometry="1" constant="true"/>
        </listOfReactants>
        <listOfProducts>
          <speciesReference species="pFFrFFr_PI3K2_PIP" stoichiometry="1" constant="true"/>
        </listOfProducts>
        <kineticLaw>
          <math xmlns="http://www.w3.org/1998/Math/MathML">
            <apply>
              <times/>
              <ci> k1559 </ci>
              <ci> pFFrFFr_PI3K2 </ci>
              <ci> PIP </ci>
              <cn type="e-notation"> 5.25 <sep/> -12 </cn>
            </apply>
          </math>
        </kineticLaw>
      </reaction>
      <reaction id="vRP31_25" reversible="false" fast="false">
        <listOfReactants>
          <speciesReference species="pFFrFr_PI3K2" stoichiometry="1" constant="true"/>
          <speciesReference species="PIP" stoichiometry="1" constant="true"/>
        </listOfReactants>
        <listOfProducts>
          <speciesReference species="pFFrFr_PI3K2_PIP" stoichiometry="1" constant="true"/>
        </listOfProducts>
        <kineticLaw>
          <math xmlns="http://www.w3.org/1998/Math/MathML">
            <apply>
              <times/>
              <ci> k1560 </ci>
              <ci> pFFrFr_PI3K2 </ci>
              <ci> PIP </ci>
              <cn type="e-notation"> 5.25 <sep/> -12 </cn>
            </apply>
          </math>
        </kineticLaw>
      </reaction>
      <reaction id="vRP31_26" reversible="false" fast="false">
        <listOfReactants>
          <speciesReference species="pIIrIr_IRS_PI3K2" stoichiometry="1" constant="true"/>
          <speciesReference species="PIP" stoichiometry="1" constant="true"/>
        </listOfReactants>
        <listOfProducts>
          <speciesReference species="pIIrIr_IRS_PI3K2_PIP" stoichiometry="1" constant="true"/>
        </listOfProducts>
        <kineticLaw>
          <math xmlns="http://www.w3.org/1998/Math/MathML">
            <apply>
              <times/>
              <ci> k1561 </ci>
              <ci> pIIrIr_IRS_PI3K2 </ci>
              <ci> PIP </ci>
              <cn type="e-notation"> 5.25 <sep/> -12 </cn>
            </apply>
          </math>
        </kineticLaw>
      </reaction>
      <reaction id="vRP31_27" reversible="false" fast="false">
        <listOfReactants>
          <speciesReference species="pINS_Isr_Isr_IRS_PI3K2" stoichiometry="1" constant="true"/>
          <speciesReference species="PIP" stoichiometry="1" constant="true"/>
        </listOfReactants>
        <listOfProducts>
          <speciesReference species="pINS_Isr_Isr_IRS_PI3K2_PIP" stoichiometry="1" constant="true"/>
        </listOfProducts>
        <kineticLaw>
          <math xmlns="http://www.w3.org/1998/Math/MathML">
            <apply>
              <times/>
              <ci> k1562 </ci>
              <ci> pINS_Isr_Isr_IRS_PI3K2 </ci>
              <ci> PIP </ci>
              <cn type="e-notation"> 5.25 <sep/> -12 </cn>
            </apply>
          </math>
        </kineticLaw>
      </reaction>
      <reaction id="vRP31_28" reversible="false" fast="false">
        <listOfReactants>
          <speciesReference species="pIIrIrI_IRS_PI3K2" stoichiometry="1" constant="true"/>
          <speciesReference species="PIP" stoichiometry="1" constant="true"/>
        </listOfReactants>
        <listOfProducts>
          <speciesReference species="pIIrIrI_IRS_PI3K2_PIP" stoichiometry="1" constant="true"/>
        </listOfProducts>
        <kineticLaw>
          <math xmlns="http://www.w3.org/1998/Math/MathML">
            <apply>
              <times/>
              <ci> k1563 </ci>
              <ci> pIIrIrI_IRS_PI3K2 </ci>
              <ci> PIP </ci>
              <cn type="e-notation"> 5.25 <sep/> -12 </cn>
            </apply>
          </math>
        </kineticLaw>
      </reaction>
      <reaction id="vRP31_29" reversible="false" fast="false">
        <listOfReactants>
          <speciesReference species="pINS_Isr_Isr_INS_IRS_PI3K2" stoichiometry="1" constant="true"/>
          <speciesReference species="PIP" stoichiometry="1" constant="true"/>
        </listOfReactants>
        <listOfProducts>
          <speciesReference species="pINS_Isr_Isr_INS_IRS_PI3K2_PIP" stoichiometry="1" constant="true"/>
        </listOfProducts>
        <kineticLaw>
          <math xmlns="http://www.w3.org/1998/Math/MathML">
            <apply>
              <times/>
              <ci> k1564 </ci>
              <ci> pINS_Isr_Isr_INS_IRS_PI3K2 </ci>
              <ci> PIP </ci>
              <cn type="e-notation"> 5.25 <sep/> -12 </cn>
            </apply>
          </math>
        </kineticLaw>
      </reaction>
      <reaction id="vRP32_1" reversible="false" fast="false">
        <listOfReactants>
          <speciesReference species="pEE1E2_PI3K2_PIP" stoichiometry="1" constant="true"/>
        </listOfReactants>
        <listOfProducts>
          <speciesReference species="pEE1E2_PI3K2" stoichiometry="1" constant="true"/>
          <speciesReference species="PIP" stoichiometry="1" constant="true"/>
        </listOfProducts>
        <kineticLaw>
          <math xmlns="http://www.w3.org/1998/Math/MathML">
            <apply>
              <times/>
              <ci> k1565 </ci>
              <ci> pEE1E2_PI3K2_PIP </ci>
              <cn type="e-notation"> 5.25 <sep/> -12 </cn>
            </apply>
          </math>
        </kineticLaw>
      </reaction>
      <reaction id="vRP32_2" reversible="false" fast="false">
        <listOfReactants>
          <speciesReference species="pEE1Ev3_PI3K2_PIP" stoichiometry="1" constant="true"/>
        </listOfReactants>
        <listOfProducts>
          <speciesReference species="pEE1Ev3_PI3K2" stoichiometry="1" constant="true"/>
          <speciesReference species="PIP" stoichiometry="1" constant="true"/>
        </listOfProducts>
        <kineticLaw>
          <math xmlns="http://www.w3.org/1998/Math/MathML">
            <apply>
              <times/>
              <ci> k1566 </ci>
              <ci> pEE1Ev3_PI3K2_PIP </ci>
              <cn type="e-notation"> 5.25 <sep/> -12 </cn>
            </apply>
          </math>
        </kineticLaw>
      </reaction>
      <reaction id="vRP32_3" reversible="false" fast="false">
        <listOfReactants>
          <speciesReference species="pEE1E1_PI3K2_PIP" stoichiometry="1" constant="true"/>
        </listOfReactants>
        <listOfProducts>
          <speciesReference species="pEE1E1_PI3K2" stoichiometry="1" constant="true"/>
          <speciesReference species="PIP" stoichiometry="1" constant="true"/>
        </listOfProducts>
        <kineticLaw>
          <math xmlns="http://www.w3.org/1998/Math/MathML">
            <apply>
              <times/>
              <ci> k1567 </ci>
              <ci> pEE1E1_PI3K2_PIP </ci>
              <cn type="e-notation"> 5.25 <sep/> -12 </cn>
            </apply>
          </math>
        </kineticLaw>
      </reaction>
      <reaction id="vRP32_4" reversible="false" fast="false">
        <listOfReactants>
          <speciesReference species="pEE1EE1_PI3K2_PIP" stoichiometry="1" constant="true"/>
        </listOfReactants>
        <listOfProducts>
          <speciesReference species="pEE1EE1_PI3K2" stoichiometry="1" constant="true"/>
          <speciesReference species="PIP" stoichiometry="1" constant="true"/>
        </listOfProducts>
        <kineticLaw>
          <math xmlns="http://www.w3.org/1998/Math/MathML">
            <apply>
              <times/>
              <ci> k1568 </ci>
              <ci> pEE1EE1_PI3K2_PIP </ci>
              <cn type="e-notation"> 5.25 <sep/> -12 </cn>
            </apply>
          </math>
        </kineticLaw>
      </reaction>
      <reaction id="vRP32_5" reversible="false" fast="false">
        <listOfReactants>
          <speciesReference species="pEE1E3_PI3K2_PIP" stoichiometry="1" constant="true"/>
        </listOfReactants>
        <listOfProducts>
          <speciesReference species="pEE1E3_PI3K2" stoichiometry="1" constant="true"/>
          <speciesReference species="PIP" stoichiometry="1" constant="true"/>
        </listOfProducts>
        <kineticLaw>
          <math xmlns="http://www.w3.org/1998/Math/MathML">
            <apply>
              <times/>
              <ci> k1569 </ci>
              <ci> pEE1E3_PI3K2_PIP </ci>
              <cn type="e-notation"> 5.25 <sep/> -12 </cn>
            </apply>
          </math>
        </kineticLaw>
      </reaction>
      <reaction id="vRP32_6" reversible="false" fast="false">
        <listOfReactants>
          <speciesReference species="pEE1HE3_PI3K2_PIP" stoichiometry="1" constant="true"/>
        </listOfReactants>
        <listOfProducts>
          <speciesReference species="pEE1HE3_PI3K2" stoichiometry="1" constant="true"/>
          <speciesReference species="PIP" stoichiometry="1" constant="true"/>
        </listOfProducts>
        <kineticLaw>
          <math xmlns="http://www.w3.org/1998/Math/MathML">
            <apply>
              <times/>
              <ci> k1570 </ci>
              <ci> pEE1HE3_PI3K2_PIP </ci>
              <cn type="e-notation"> 5.25 <sep/> -12 </cn>
            </apply>
          </math>
        </kineticLaw>
      </reaction>
      <reaction id="vRP32_7" reversible="false" fast="false">
        <listOfReactants>
          <speciesReference species="pEE1E4_PI3K2_PIP" stoichiometry="1" constant="true"/>
        </listOfReactants>
        <listOfProducts>
          <speciesReference species="pEE1E4_PI3K2" stoichiometry="1" constant="true"/>
          <speciesReference species="PIP" stoichiometry="1" constant="true"/>
        </listOfProducts>
        <kineticLaw>
          <math xmlns="http://www.w3.org/1998/Math/MathML">
            <apply>
              <times/>
              <ci> k1571 </ci>
              <ci> pEE1E4_PI3K2_PIP </ci>
              <cn type="e-notation"> 5.25 <sep/> -12 </cn>
            </apply>
          </math>
        </kineticLaw>
      </reaction>
      <reaction id="vRP32_8" reversible="false" fast="false">
        <listOfReactants>
          <speciesReference species="pEE1HE4_PI3K2_PIP" stoichiometry="1" constant="true"/>
        </listOfReactants>
        <listOfProducts>
          <speciesReference species="pEE1HE4_PI3K2" stoichiometry="1" constant="true"/>
          <speciesReference species="PIP" stoichiometry="1" constant="true"/>
        </listOfProducts>
        <kineticLaw>
          <math xmlns="http://www.w3.org/1998/Math/MathML">
            <apply>
              <times/>
              <ci> k1572 </ci>
              <ci> pEE1HE4_PI3K2_PIP </ci>
              <cn type="e-notation"> 5.25 <sep/> -12 </cn>
            </apply>
          </math>
        </kineticLaw>
      </reaction>
      <reaction id="vRP32_9" reversible="false" fast="false">
        <listOfReactants>
          <speciesReference species="pE2HE3_PI3K2_PIP" stoichiometry="1" constant="true"/>
        </listOfReactants>
        <listOfProducts>
          <speciesReference species="pE2HE3_PI3K2" stoichiometry="1" constant="true"/>
          <speciesReference species="PIP" stoichiometry="1" constant="true"/>
        </listOfProducts>
        <kineticLaw>
          <math xmlns="http://www.w3.org/1998/Math/MathML">
            <apply>
              <times/>
              <ci> k1573 </ci>
              <ci> pE2HE3_PI3K2_PIP </ci>
              <cn type="e-notation"> 5.25 <sep/> -12 </cn>
            </apply>
          </math>
        </kineticLaw>
      </reaction>
      <reaction id="vRP32_10" reversible="false" fast="false">
        <listOfReactants>
          <speciesReference species="pHE3Ev3_PI3K2_PIP" stoichiometry="1" constant="true"/>
        </listOfReactants>
        <listOfProducts>
          <speciesReference species="pHE3Ev3_PI3K2" stoichiometry="1" constant="true"/>
          <speciesReference species="PIP" stoichiometry="1" constant="true"/>
        </listOfProducts>
        <kineticLaw>
          <math xmlns="http://www.w3.org/1998/Math/MathML">
            <apply>
              <times/>
              <ci> k1574 </ci>
              <ci> pHE3Ev3_PI3K2_PIP </ci>
              <cn type="e-notation"> 5.25 <sep/> -12 </cn>
            </apply>
          </math>
        </kineticLaw>
      </reaction>
      <reaction id="vRP32_11" reversible="false" fast="false">
        <listOfReactants>
          <speciesReference species="pE1HE3_PI3K2_PIP" stoichiometry="1" constant="true"/>
        </listOfReactants>
        <listOfProducts>
          <speciesReference species="pE1HE3_PI3K2" stoichiometry="1" constant="true"/>
          <speciesReference species="PIP" stoichiometry="1" constant="true"/>
        </listOfProducts>
        <kineticLaw>
          <math xmlns="http://www.w3.org/1998/Math/MathML">
            <apply>
              <times/>
              <ci> k1575 </ci>
              <ci> pE1HE3_PI3K2_PIP </ci>
              <cn type="e-notation"> 5.25 <sep/> -12 </cn>
            </apply>
          </math>
        </kineticLaw>
      </reaction>
      <reaction id="vRP32_12" reversible="false" fast="false">
        <listOfReactants>
          <speciesReference species="pHE3E4_PI3K2_PIP" stoichiometry="1" constant="true"/>
        </listOfReactants>
        <listOfProducts>
          <speciesReference species="pHE3E4_PI3K2" stoichiometry="1" constant="true"/>
          <speciesReference species="PIP" stoichiometry="1" constant="true"/>
        </listOfProducts>
        <kineticLaw>
          <math xmlns="http://www.w3.org/1998/Math/MathML">
            <apply>
              <times/>
              <ci> k1576 </ci>
              <ci> pHE3E4_PI3K2_PIP </ci>
              <cn type="e-notation"> 5.25 <sep/> -12 </cn>
            </apply>
          </math>
        </kineticLaw>
      </reaction>
      <reaction id="vRP32_13" reversible="false" fast="false">
        <listOfReactants>
          <speciesReference species="pHE3HE4_PI3K2_PIP" stoichiometry="1" constant="true"/>
        </listOfReactants>
        <listOfProducts>
          <speciesReference species="pHE3HE4_PI3K2" stoichiometry="1" constant="true"/>
          <speciesReference species="PIP" stoichiometry="1" constant="true"/>
        </listOfProducts>
        <kineticLaw>
          <math xmlns="http://www.w3.org/1998/Math/MathML">
            <apply>
              <times/>
              <ci> k1577 </ci>
              <ci> pHE3HE4_PI3K2_PIP </ci>
              <cn type="e-notation"> 5.25 <sep/> -12 </cn>
            </apply>
          </math>
        </kineticLaw>
      </reaction>
      <reaction id="vRP32_14" reversible="false" fast="false">
        <listOfReactants>
          <speciesReference species="pE2HE4_PI3K2_PIP" stoichiometry="1" constant="true"/>
        </listOfReactants>
        <listOfProducts>
          <speciesReference species="pE2HE4_PI3K2" stoichiometry="1" constant="true"/>
          <speciesReference species="PIP" stoichiometry="1" constant="true"/>
        </listOfProducts>
        <kineticLaw>
          <math xmlns="http://www.w3.org/1998/Math/MathML">
            <apply>
              <times/>
              <ci> k1578 </ci>
              <ci> pE2HE4_PI3K2_PIP </ci>
              <cn type="e-notation"> 5.25 <sep/> -12 </cn>
            </apply>
          </math>
        </kineticLaw>
      </reaction>
      <reaction id="vRP32_15" reversible="false" fast="false">
        <listOfReactants>
          <speciesReference species="pHE4Ev3_PI3K2_PIP" stoichiometry="1" constant="true"/>
        </listOfReactants>
        <listOfProducts>
          <speciesReference species="pHE4Ev3_PI3K2" stoichiometry="1" constant="true"/>
          <speciesReference species="PIP" stoichiometry="1" constant="true"/>
        </listOfProducts>
        <kineticLaw>
          <math xmlns="http://www.w3.org/1998/Math/MathML">
            <apply>
              <times/>
              <ci> k1579 </ci>
              <ci> pHE4Ev3_PI3K2_PIP </ci>
              <cn type="e-notation"> 5.25 <sep/> -12 </cn>
            </apply>
          </math>
        </kineticLaw>
      </reaction>
      <reaction id="vRP32_16" reversible="false" fast="false">
        <listOfReactants>
          <speciesReference species="pE1HE4_PI3K2_PIP" stoichiometry="1" constant="true"/>
        </listOfReactants>
        <listOfProducts>
          <speciesReference species="pE1HE4_PI3K2" stoichiometry="1" constant="true"/>
          <speciesReference species="PIP" stoichiometry="1" constant="true"/>
        </listOfProducts>
        <kineticLaw>
          <math xmlns="http://www.w3.org/1998/Math/MathML">
            <apply>
              <times/>
              <ci> k1580 </ci>
              <ci> pE1HE4_PI3K2_PIP </ci>
              <cn type="e-notation"> 5.25 <sep/> -12 </cn>
            </apply>
          </math>
        </kineticLaw>
      </reaction>
      <reaction id="vRP32_17" reversible="false" fast="false">
        <listOfReactants>
          <speciesReference species="pE3HE4_PI3K2_PIP" stoichiometry="1" constant="true"/>
        </listOfReactants>
        <listOfProducts>
          <speciesReference species="pE3HE4_PI3K2" stoichiometry="1" constant="true"/>
          <speciesReference species="PIP" stoichiometry="1" constant="true"/>
        </listOfProducts>
        <kineticLaw>
          <math xmlns="http://www.w3.org/1998/Math/MathML">
            <apply>
              <times/>
              <ci> k1581 </ci>
              <ci> pE3HE4_PI3K2_PIP </ci>
              <cn type="e-notation"> 5.25 <sep/> -12 </cn>
            </apply>
          </math>
        </kineticLaw>
      </reaction>
      <reaction id="vRP32_18" reversible="false" fast="false">
        <listOfReactants>
          <speciesReference species="pHE4E4_PI3K2_PIP" stoichiometry="1" constant="true"/>
        </listOfReactants>
        <listOfProducts>
          <speciesReference species="pHE4E4_PI3K2" stoichiometry="1" constant="true"/>
          <speciesReference species="PIP" stoichiometry="1" constant="true"/>
        </listOfProducts>
        <kineticLaw>
          <math xmlns="http://www.w3.org/1998/Math/MathML">
            <apply>
              <times/>
              <ci> k1582 </ci>
              <ci> pHE4E4_PI3K2_PIP </ci>
              <cn type="e-notation"> 5.25 <sep/> -12 </cn>
            </apply>
          </math>
        </kineticLaw>
      </reaction>
      <reaction id="vRP32_19" reversible="false" fast="false">
        <listOfReactants>
          <speciesReference species="pHE4HE4_PI3K2_PIP" stoichiometry="1" constant="true"/>
        </listOfReactants>
        <listOfProducts>
          <speciesReference species="pHE4HE4_PI3K2" stoichiometry="1" constant="true"/>
          <speciesReference species="PIP" stoichiometry="1" constant="true"/>
        </listOfProducts>
        <kineticLaw>
          <math xmlns="http://www.w3.org/1998/Math/MathML">
            <apply>
              <times/>
              <ci> k1583 </ci>
              <ci> pHE4HE4_PI3K2_PIP </ci>
              <cn type="e-notation"> 5.25 <sep/> -12 </cn>
            </apply>
          </math>
        </kineticLaw>
      </reaction>
      <reaction id="vRP32_20" reversible="false" fast="false">
        <listOfReactants>
          <speciesReference species="pHGF_Met_Met_PI3K2_PIP" stoichiometry="1" constant="true"/>
        </listOfReactants>
        <listOfProducts>
          <speciesReference species="pHGF_Met_Met_PI3K2" stoichiometry="1" constant="true"/>
          <speciesReference species="PIP" stoichiometry="1" constant="true"/>
        </listOfProducts>
        <kineticLaw>
          <math xmlns="http://www.w3.org/1998/Math/MathML">
            <apply>
              <times/>
              <ci> k1584 </ci>
              <ci> pHGF_Met_Met_PI3K2_PIP </ci>
              <cn type="e-notation"> 5.25 <sep/> -12 </cn>
            </apply>
          </math>
        </kineticLaw>
      </reaction>
      <reaction id="vRP32_21" reversible="false" fast="false">
        <listOfReactants>
          <speciesReference species="pHGF_Met_HGF_Met_PI3K2_PIP" stoichiometry="1" constant="true"/>
        </listOfReactants>
        <listOfProducts>
          <speciesReference species="pHGF_Met_HGF_Met_PI3K2" stoichiometry="1" constant="true"/>
          <speciesReference species="PIP" stoichiometry="1" constant="true"/>
        </listOfProducts>
        <kineticLaw>
          <math xmlns="http://www.w3.org/1998/Math/MathML">
            <apply>
              <times/>
              <ci> k1585 </ci>
              <ci> pHGF_Met_HGF_Met_PI3K2_PIP </ci>
              <cn type="e-notation"> 5.25 <sep/> -12 </cn>
            </apply>
          </math>
        </kineticLaw>
      </reaction>
      <reaction id="vRP32_22" reversible="false" fast="false">
        <listOfReactants>
          <speciesReference species="pPPrPPr_PI3K2_PIP" stoichiometry="1" constant="true"/>
        </listOfReactants>
        <listOfProducts>
          <speciesReference species="pPPrPPr_PI3K2" stoichiometry="1" constant="true"/>
          <speciesReference species="PIP" stoichiometry="1" constant="true"/>
        </listOfProducts>
        <kineticLaw>
          <math xmlns="http://www.w3.org/1998/Math/MathML">
            <apply>
              <times/>
              <ci> k1586 </ci>
              <ci> pPPrPPr_PI3K2_PIP </ci>
              <cn type="e-notation"> 5.25 <sep/> -12 </cn>
            </apply>
          </math>
        </kineticLaw>
      </reaction>
      <reaction id="vRP32_23" reversible="false" fast="false">
        <listOfReactants>
          <speciesReference species="pPPrPr_PI3K2_PIP" stoichiometry="1" constant="true"/>
        </listOfReactants>
        <listOfProducts>
          <speciesReference species="pPPrPr_PI3K2" stoichiometry="1" constant="true"/>
          <speciesReference species="PIP" stoichiometry="1" constant="true"/>
        </listOfProducts>
        <kineticLaw>
          <math xmlns="http://www.w3.org/1998/Math/MathML">
            <apply>
              <times/>
              <ci> k1587 </ci>
              <ci> pPPrPr_PI3K2_PIP </ci>
              <cn type="e-notation"> 5.25 <sep/> -12 </cn>
            </apply>
          </math>
        </kineticLaw>
      </reaction>
      <reaction id="vRP32_24" reversible="false" fast="false">
        <listOfReactants>
          <speciesReference species="pFFrFFr_PI3K2_PIP" stoichiometry="1" constant="true"/>
        </listOfReactants>
        <listOfProducts>
          <speciesReference species="pFFrFFr_PI3K2" stoichiometry="1" constant="true"/>
          <speciesReference species="PIP" stoichiometry="1" constant="true"/>
        </listOfProducts>
        <kineticLaw>
          <math xmlns="http://www.w3.org/1998/Math/MathML">
            <apply>
              <times/>
              <ci> k1588 </ci>
              <ci> pFFrFFr_PI3K2_PIP </ci>
              <cn type="e-notation"> 5.25 <sep/> -12 </cn>
            </apply>
          </math>
        </kineticLaw>
      </reaction>
      <reaction id="vRP32_25" reversible="false" fast="false">
        <listOfReactants>
          <speciesReference species="pFFrFr_PI3K2_PIP" stoichiometry="1" constant="true"/>
        </listOfReactants>
        <listOfProducts>
          <speciesReference species="pFFrFr_PI3K2" stoichiometry="1" constant="true"/>
          <speciesReference species="PIP" stoichiometry="1" constant="true"/>
        </listOfProducts>
        <kineticLaw>
          <math xmlns="http://www.w3.org/1998/Math/MathML">
            <apply>
              <times/>
              <ci> k1589 </ci>
              <ci> pFFrFr_PI3K2_PIP </ci>
              <cn type="e-notation"> 5.25 <sep/> -12 </cn>
            </apply>
          </math>
        </kineticLaw>
      </reaction>
      <reaction id="vRP32_26" reversible="false" fast="false">
        <listOfReactants>
          <speciesReference species="pIIrIr_IRS_PI3K2_PIP" stoichiometry="1" constant="true"/>
        </listOfReactants>
        <listOfProducts>
          <speciesReference species="pIIrIr_IRS_PI3K2" stoichiometry="1" constant="true"/>
          <speciesReference species="PIP" stoichiometry="1" constant="true"/>
        </listOfProducts>
        <kineticLaw>
          <math xmlns="http://www.w3.org/1998/Math/MathML">
            <apply>
              <times/>
              <ci> k1590 </ci>
              <ci> pIIrIr_IRS_PI3K2_PIP </ci>
              <cn type="e-notation"> 5.25 <sep/> -12 </cn>
            </apply>
          </math>
        </kineticLaw>
      </reaction>
      <reaction id="vRP32_27" reversible="false" fast="false">
        <listOfReactants>
          <speciesReference species="pINS_Isr_Isr_IRS_PI3K2_PIP" stoichiometry="1" constant="true"/>
        </listOfReactants>
        <listOfProducts>
          <speciesReference species="pINS_Isr_Isr_IRS_PI3K2" stoichiometry="1" constant="true"/>
          <speciesReference species="PIP" stoichiometry="1" constant="true"/>
        </listOfProducts>
        <kineticLaw>
          <math xmlns="http://www.w3.org/1998/Math/MathML">
            <apply>
              <times/>
              <ci> k1591 </ci>
              <ci> pINS_Isr_Isr_IRS_PI3K2_PIP </ci>
              <cn type="e-notation"> 5.25 <sep/> -12 </cn>
            </apply>
          </math>
        </kineticLaw>
      </reaction>
      <reaction id="vRP32_28" reversible="false" fast="false">
        <listOfReactants>
          <speciesReference species="pIIrIrI_IRS_PI3K2_PIP" stoichiometry="1" constant="true"/>
        </listOfReactants>
        <listOfProducts>
          <speciesReference species="pIIrIrI_IRS_PI3K2" stoichiometry="1" constant="true"/>
          <speciesReference species="PIP" stoichiometry="1" constant="true"/>
        </listOfProducts>
        <kineticLaw>
          <math xmlns="http://www.w3.org/1998/Math/MathML">
            <apply>
              <times/>
              <ci> k1592 </ci>
              <ci> pIIrIrI_IRS_PI3K2_PIP </ci>
              <cn type="e-notation"> 5.25 <sep/> -12 </cn>
            </apply>
          </math>
        </kineticLaw>
      </reaction>
      <reaction id="vRP32_29" reversible="false" fast="false">
        <listOfReactants>
          <speciesReference species="pINS_Isr_Isr_INS_IRS_PI3K2_PIP" stoichiometry="1" constant="true"/>
        </listOfReactants>
        <listOfProducts>
          <speciesReference species="pINS_Isr_Isr_INS_IRS_PI3K2" stoichiometry="1" constant="true"/>
          <speciesReference species="PIP" stoichiometry="1" constant="true"/>
        </listOfProducts>
        <kineticLaw>
          <math xmlns="http://www.w3.org/1998/Math/MathML">
            <apply>
              <times/>
              <ci> k1593 </ci>
              <ci> pINS_Isr_Isr_INS_IRS_PI3K2_PIP </ci>
              <cn type="e-notation"> 5.25 <sep/> -12 </cn>
            </apply>
          </math>
        </kineticLaw>
      </reaction>
      <reaction id="vRP33_1" reversible="false" fast="false">
        <listOfReactants>
          <speciesReference species="pEE1E2_PI3K2_PIP" stoichiometry="1" constant="true"/>
        </listOfReactants>
        <listOfProducts>
          <speciesReference species="pEE1E2_PI3K2" stoichiometry="1" constant="true"/>
          <speciesReference species="PI3P" stoichiometry="1" constant="true"/>
        </listOfProducts>
        <kineticLaw>
          <math xmlns="http://www.w3.org/1998/Math/MathML">
            <apply>
              <times/>
              <ci> k1594 </ci>
              <ci> pEE1E2_PI3K2_PIP </ci>
              <cn type="e-notation"> 5.25 <sep/> -12 </cn>
            </apply>
          </math>
        </kineticLaw>
      </reaction>
      <reaction id="vRP33_2" reversible="false" fast="false">
        <listOfReactants>
          <speciesReference species="pEE1Ev3_PI3K2_PIP" stoichiometry="1" constant="true"/>
        </listOfReactants>
        <listOfProducts>
          <speciesReference species="pEE1Ev3_PI3K2" stoichiometry="1" constant="true"/>
          <speciesReference species="PI3P" stoichiometry="1" constant="true"/>
        </listOfProducts>
        <kineticLaw>
          <math xmlns="http://www.w3.org/1998/Math/MathML">
            <apply>
              <times/>
              <ci> k1595 </ci>
              <ci> pEE1Ev3_PI3K2_PIP </ci>
              <cn type="e-notation"> 5.25 <sep/> -12 </cn>
            </apply>
          </math>
        </kineticLaw>
      </reaction>
      <reaction id="vRP33_3" reversible="false" fast="false">
        <listOfReactants>
          <speciesReference species="pEE1E1_PI3K2_PIP" stoichiometry="1" constant="true"/>
        </listOfReactants>
        <listOfProducts>
          <speciesReference species="pEE1E1_PI3K2" stoichiometry="1" constant="true"/>
          <speciesReference species="PI3P" stoichiometry="1" constant="true"/>
        </listOfProducts>
        <kineticLaw>
          <math xmlns="http://www.w3.org/1998/Math/MathML">
            <apply>
              <times/>
              <ci> k1596 </ci>
              <ci> pEE1E1_PI3K2_PIP </ci>
              <cn type="e-notation"> 5.25 <sep/> -12 </cn>
            </apply>
          </math>
        </kineticLaw>
      </reaction>
      <reaction id="vRP33_4" reversible="false" fast="false">
        <listOfReactants>
          <speciesReference species="pEE1EE1_PI3K2_PIP" stoichiometry="1" constant="true"/>
        </listOfReactants>
        <listOfProducts>
          <speciesReference species="pEE1EE1_PI3K2" stoichiometry="1" constant="true"/>
          <speciesReference species="PI3P" stoichiometry="1" constant="true"/>
        </listOfProducts>
        <kineticLaw>
          <math xmlns="http://www.w3.org/1998/Math/MathML">
            <apply>
              <times/>
              <ci> k1597 </ci>
              <ci> pEE1EE1_PI3K2_PIP </ci>
              <cn type="e-notation"> 5.25 <sep/> -12 </cn>
            </apply>
          </math>
        </kineticLaw>
      </reaction>
      <reaction id="vRP33_5" reversible="false" fast="false">
        <listOfReactants>
          <speciesReference species="pEE1E3_PI3K2_PIP" stoichiometry="1" constant="true"/>
        </listOfReactants>
        <listOfProducts>
          <speciesReference species="pEE1E3_PI3K2" stoichiometry="1" constant="true"/>
          <speciesReference species="PI3P" stoichiometry="1" constant="true"/>
        </listOfProducts>
        <kineticLaw>
          <math xmlns="http://www.w3.org/1998/Math/MathML">
            <apply>
              <times/>
              <ci> k1598 </ci>
              <ci> pEE1E3_PI3K2_PIP </ci>
              <cn type="e-notation"> 5.25 <sep/> -12 </cn>
            </apply>
          </math>
        </kineticLaw>
      </reaction>
      <reaction id="vRP33_6" reversible="false" fast="false">
        <listOfReactants>
          <speciesReference species="pEE1HE3_PI3K2_PIP" stoichiometry="1" constant="true"/>
        </listOfReactants>
        <listOfProducts>
          <speciesReference species="pEE1HE3_PI3K2" stoichiometry="1" constant="true"/>
          <speciesReference species="PI3P" stoichiometry="1" constant="true"/>
        </listOfProducts>
        <kineticLaw>
          <math xmlns="http://www.w3.org/1998/Math/MathML">
            <apply>
              <times/>
              <ci> k1599 </ci>
              <ci> pEE1HE3_PI3K2_PIP </ci>
              <cn type="e-notation"> 5.25 <sep/> -12 </cn>
            </apply>
          </math>
        </kineticLaw>
      </reaction>
      <reaction id="vRP33_7" reversible="false" fast="false">
        <listOfReactants>
          <speciesReference species="pEE1E4_PI3K2_PIP" stoichiometry="1" constant="true"/>
        </listOfReactants>
        <listOfProducts>
          <speciesReference species="pEE1E4_PI3K2" stoichiometry="1" constant="true"/>
          <speciesReference species="PI3P" stoichiometry="1" constant="true"/>
        </listOfProducts>
        <kineticLaw>
          <math xmlns="http://www.w3.org/1998/Math/MathML">
            <apply>
              <times/>
              <ci> k1600 </ci>
              <ci> pEE1E4_PI3K2_PIP </ci>
              <cn type="e-notation"> 5.25 <sep/> -12 </cn>
            </apply>
          </math>
        </kineticLaw>
      </reaction>
      <reaction id="vRP33_8" reversible="false" fast="false">
        <listOfReactants>
          <speciesReference species="pEE1HE4_PI3K2_PIP" stoichiometry="1" constant="true"/>
        </listOfReactants>
        <listOfProducts>
          <speciesReference species="pEE1HE4_PI3K2" stoichiometry="1" constant="true"/>
          <speciesReference species="PI3P" stoichiometry="1" constant="true"/>
        </listOfProducts>
        <kineticLaw>
          <math xmlns="http://www.w3.org/1998/Math/MathML">
            <apply>
              <times/>
              <ci> k1601 </ci>
              <ci> pEE1HE4_PI3K2_PIP </ci>
              <cn type="e-notation"> 5.25 <sep/> -12 </cn>
            </apply>
          </math>
        </kineticLaw>
      </reaction>
      <reaction id="vRP33_9" reversible="false" fast="false">
        <listOfReactants>
          <speciesReference species="pE2HE3_PI3K2_PIP" stoichiometry="1" constant="true"/>
        </listOfReactants>
        <listOfProducts>
          <speciesReference species="pE2HE3_PI3K2" stoichiometry="1" constant="true"/>
          <speciesReference species="PI3P" stoichiometry="1" constant="true"/>
        </listOfProducts>
        <kineticLaw>
          <math xmlns="http://www.w3.org/1998/Math/MathML">
            <apply>
              <times/>
              <ci> k1602 </ci>
              <ci> pE2HE3_PI3K2_PIP </ci>
              <cn type="e-notation"> 5.25 <sep/> -12 </cn>
            </apply>
          </math>
        </kineticLaw>
      </reaction>
      <reaction id="vRP33_10" reversible="false" fast="false">
        <listOfReactants>
          <speciesReference species="pHE3Ev3_PI3K2_PIP" stoichiometry="1" constant="true"/>
        </listOfReactants>
        <listOfProducts>
          <speciesReference species="pHE3Ev3_PI3K2" stoichiometry="1" constant="true"/>
          <speciesReference species="PI3P" stoichiometry="1" constant="true"/>
        </listOfProducts>
        <kineticLaw>
          <math xmlns="http://www.w3.org/1998/Math/MathML">
            <apply>
              <times/>
              <ci> k1603 </ci>
              <ci> pHE3Ev3_PI3K2_PIP </ci>
              <cn type="e-notation"> 5.25 <sep/> -12 </cn>
            </apply>
          </math>
        </kineticLaw>
      </reaction>
      <reaction id="vRP33_11" reversible="false" fast="false">
        <listOfReactants>
          <speciesReference species="pE1HE3_PI3K2_PIP" stoichiometry="1" constant="true"/>
        </listOfReactants>
        <listOfProducts>
          <speciesReference species="pE1HE3_PI3K2" stoichiometry="1" constant="true"/>
          <speciesReference species="PI3P" stoichiometry="1" constant="true"/>
        </listOfProducts>
        <kineticLaw>
          <math xmlns="http://www.w3.org/1998/Math/MathML">
            <apply>
              <times/>
              <ci> k1604 </ci>
              <ci> pE1HE3_PI3K2_PIP </ci>
              <cn type="e-notation"> 5.25 <sep/> -12 </cn>
            </apply>
          </math>
        </kineticLaw>
      </reaction>
      <reaction id="vRP33_12" reversible="false" fast="false">
        <listOfReactants>
          <speciesReference species="pHE3E4_PI3K2_PIP" stoichiometry="1" constant="true"/>
        </listOfReactants>
        <listOfProducts>
          <speciesReference species="pHE3E4_PI3K2" stoichiometry="1" constant="true"/>
          <speciesReference species="PI3P" stoichiometry="1" constant="true"/>
        </listOfProducts>
        <kineticLaw>
          <math xmlns="http://www.w3.org/1998/Math/MathML">
            <apply>
              <times/>
              <ci> k1605 </ci>
              <ci> pHE3E4_PI3K2_PIP </ci>
              <cn type="e-notation"> 5.25 <sep/> -12 </cn>
            </apply>
          </math>
        </kineticLaw>
      </reaction>
      <reaction id="vRP33_13" reversible="false" fast="false">
        <listOfReactants>
          <speciesReference species="pHE3HE4_PI3K2_PIP" stoichiometry="1" constant="true"/>
        </listOfReactants>
        <listOfProducts>
          <speciesReference species="pHE3HE4_PI3K2" stoichiometry="1" constant="true"/>
          <speciesReference species="PI3P" stoichiometry="1" constant="true"/>
        </listOfProducts>
        <kineticLaw>
          <math xmlns="http://www.w3.org/1998/Math/MathML">
            <apply>
              <times/>
              <ci> k1606 </ci>
              <ci> pHE3HE4_PI3K2_PIP </ci>
              <cn type="e-notation"> 5.25 <sep/> -12 </cn>
            </apply>
          </math>
        </kineticLaw>
      </reaction>
      <reaction id="vRP33_14" reversible="false" fast="false">
        <listOfReactants>
          <speciesReference species="pE2HE4_PI3K2_PIP" stoichiometry="1" constant="true"/>
        </listOfReactants>
        <listOfProducts>
          <speciesReference species="pE2HE4_PI3K2" stoichiometry="1" constant="true"/>
          <speciesReference species="PI3P" stoichiometry="1" constant="true"/>
        </listOfProducts>
        <kineticLaw>
          <math xmlns="http://www.w3.org/1998/Math/MathML">
            <apply>
              <times/>
              <ci> k1607 </ci>
              <ci> pE2HE4_PI3K2_PIP </ci>
              <cn type="e-notation"> 5.25 <sep/> -12 </cn>
            </apply>
          </math>
        </kineticLaw>
      </reaction>
      <reaction id="vRP33_15" reversible="false" fast="false">
        <listOfReactants>
          <speciesReference species="pHE4Ev3_PI3K2_PIP" stoichiometry="1" constant="true"/>
        </listOfReactants>
        <listOfProducts>
          <speciesReference species="pHE4Ev3_PI3K2" stoichiometry="1" constant="true"/>
          <speciesReference species="PI3P" stoichiometry="1" constant="true"/>
        </listOfProducts>
        <kineticLaw>
          <math xmlns="http://www.w3.org/1998/Math/MathML">
            <apply>
              <times/>
              <ci> k1608 </ci>
              <ci> pHE4Ev3_PI3K2_PIP </ci>
              <cn type="e-notation"> 5.25 <sep/> -12 </cn>
            </apply>
          </math>
        </kineticLaw>
      </reaction>
      <reaction id="vRP33_16" reversible="false" fast="false">
        <listOfReactants>
          <speciesReference species="pE1HE4_PI3K2_PIP" stoichiometry="1" constant="true"/>
        </listOfReactants>
        <listOfProducts>
          <speciesReference species="pE1HE4_PI3K2" stoichiometry="1" constant="true"/>
          <speciesReference species="PI3P" stoichiometry="1" constant="true"/>
        </listOfProducts>
        <kineticLaw>
          <math xmlns="http://www.w3.org/1998/Math/MathML">
            <apply>
              <times/>
              <ci> k1609 </ci>
              <ci> pE1HE4_PI3K2_PIP </ci>
              <cn type="e-notation"> 5.25 <sep/> -12 </cn>
            </apply>
          </math>
        </kineticLaw>
      </reaction>
      <reaction id="vRP33_17" reversible="false" fast="false">
        <listOfReactants>
          <speciesReference species="pE3HE4_PI3K2_PIP" stoichiometry="1" constant="true"/>
        </listOfReactants>
        <listOfProducts>
          <speciesReference species="pE3HE4_PI3K2" stoichiometry="1" constant="true"/>
          <speciesReference species="PI3P" stoichiometry="1" constant="true"/>
        </listOfProducts>
        <kineticLaw>
          <math xmlns="http://www.w3.org/1998/Math/MathML">
            <apply>
              <times/>
              <ci> k1610 </ci>
              <ci> pE3HE4_PI3K2_PIP </ci>
              <cn type="e-notation"> 5.25 <sep/> -12 </cn>
            </apply>
          </math>
        </kineticLaw>
      </reaction>
      <reaction id="vRP33_18" reversible="false" fast="false">
        <listOfReactants>
          <speciesReference species="pHE4E4_PI3K2_PIP" stoichiometry="1" constant="true"/>
        </listOfReactants>
        <listOfProducts>
          <speciesReference species="pHE4E4_PI3K2" stoichiometry="1" constant="true"/>
          <speciesReference species="PI3P" stoichiometry="1" constant="true"/>
        </listOfProducts>
        <kineticLaw>
          <math xmlns="http://www.w3.org/1998/Math/MathML">
            <apply>
              <times/>
              <ci> k1611 </ci>
              <ci> pHE4E4_PI3K2_PIP </ci>
              <cn type="e-notation"> 5.25 <sep/> -12 </cn>
            </apply>
          </math>
        </kineticLaw>
      </reaction>
      <reaction id="vRP33_19" reversible="false" fast="false">
        <listOfReactants>
          <speciesReference species="pHE4HE4_PI3K2_PIP" stoichiometry="1" constant="true"/>
        </listOfReactants>
        <listOfProducts>
          <speciesReference species="pHE4HE4_PI3K2" stoichiometry="1" constant="true"/>
          <speciesReference species="PI3P" stoichiometry="1" constant="true"/>
        </listOfProducts>
        <kineticLaw>
          <math xmlns="http://www.w3.org/1998/Math/MathML">
            <apply>
              <times/>
              <ci> k1612 </ci>
              <ci> pHE4HE4_PI3K2_PIP </ci>
              <cn type="e-notation"> 5.25 <sep/> -12 </cn>
            </apply>
          </math>
        </kineticLaw>
      </reaction>
      <reaction id="vRP33_20" reversible="false" fast="false">
        <listOfReactants>
          <speciesReference species="pHGF_Met_Met_PI3K2_PIP" stoichiometry="1" constant="true"/>
        </listOfReactants>
        <listOfProducts>
          <speciesReference species="pHGF_Met_Met_PI3K2" stoichiometry="1" constant="true"/>
          <speciesReference species="PI3P" stoichiometry="1" constant="true"/>
        </listOfProducts>
        <kineticLaw>
          <math xmlns="http://www.w3.org/1998/Math/MathML">
            <apply>
              <times/>
              <ci> k1613 </ci>
              <ci> pHGF_Met_Met_PI3K2_PIP </ci>
              <cn type="e-notation"> 5.25 <sep/> -12 </cn>
            </apply>
          </math>
        </kineticLaw>
      </reaction>
      <reaction id="vRP33_21" reversible="false" fast="false">
        <listOfReactants>
          <speciesReference species="pHGF_Met_HGF_Met_PI3K2_PIP" stoichiometry="1" constant="true"/>
        </listOfReactants>
        <listOfProducts>
          <speciesReference species="pHGF_Met_HGF_Met_PI3K2" stoichiometry="1" constant="true"/>
          <speciesReference species="PI3P" stoichiometry="1" constant="true"/>
        </listOfProducts>
        <kineticLaw>
          <math xmlns="http://www.w3.org/1998/Math/MathML">
            <apply>
              <times/>
              <ci> k1614 </ci>
              <ci> pHGF_Met_HGF_Met_PI3K2_PIP </ci>
              <cn type="e-notation"> 5.25 <sep/> -12 </cn>
            </apply>
          </math>
        </kineticLaw>
      </reaction>
      <reaction id="vRP33_22" reversible="false" fast="false">
        <listOfReactants>
          <speciesReference species="pPPrPPr_PI3K2_PIP" stoichiometry="1" constant="true"/>
        </listOfReactants>
        <listOfProducts>
          <speciesReference species="pPPrPPr_PI3K2" stoichiometry="1" constant="true"/>
          <speciesReference species="PI3P" stoichiometry="1" constant="true"/>
        </listOfProducts>
        <kineticLaw>
          <math xmlns="http://www.w3.org/1998/Math/MathML">
            <apply>
              <times/>
              <ci> k1615 </ci>
              <ci> pPPrPPr_PI3K2_PIP </ci>
              <cn type="e-notation"> 5.25 <sep/> -12 </cn>
            </apply>
          </math>
        </kineticLaw>
      </reaction>
      <reaction id="vRP33_23" reversible="false" fast="false">
        <listOfReactants>
          <speciesReference species="pPPrPr_PI3K2_PIP" stoichiometry="1" constant="true"/>
        </listOfReactants>
        <listOfProducts>
          <speciesReference species="pPPrPr_PI3K2" stoichiometry="1" constant="true"/>
          <speciesReference species="PI3P" stoichiometry="1" constant="true"/>
        </listOfProducts>
        <kineticLaw>
          <math xmlns="http://www.w3.org/1998/Math/MathML">
            <apply>
              <times/>
              <ci> k1616 </ci>
              <ci> pPPrPr_PI3K2_PIP </ci>
              <cn type="e-notation"> 5.25 <sep/> -12 </cn>
            </apply>
          </math>
        </kineticLaw>
      </reaction>
      <reaction id="vRP33_24" reversible="false" fast="false">
        <listOfReactants>
          <speciesReference species="pFFrFFr_PI3K2_PIP" stoichiometry="1" constant="true"/>
        </listOfReactants>
        <listOfProducts>
          <speciesReference species="pFFrFFr_PI3K2" stoichiometry="1" constant="true"/>
          <speciesReference species="PI3P" stoichiometry="1" constant="true"/>
        </listOfProducts>
        <kineticLaw>
          <math xmlns="http://www.w3.org/1998/Math/MathML">
            <apply>
              <times/>
              <ci> k1617 </ci>
              <ci> pFFrFFr_PI3K2_PIP </ci>
              <cn type="e-notation"> 5.25 <sep/> -12 </cn>
            </apply>
          </math>
        </kineticLaw>
      </reaction>
      <reaction id="vRP33_25" reversible="false" fast="false">
        <listOfReactants>
          <speciesReference species="pFFrFr_PI3K2_PIP" stoichiometry="1" constant="true"/>
        </listOfReactants>
        <listOfProducts>
          <speciesReference species="pFFrFr_PI3K2" stoichiometry="1" constant="true"/>
          <speciesReference species="PI3P" stoichiometry="1" constant="true"/>
        </listOfProducts>
        <kineticLaw>
          <math xmlns="http://www.w3.org/1998/Math/MathML">
            <apply>
              <times/>
              <ci> k1618 </ci>
              <ci> pFFrFr_PI3K2_PIP </ci>
              <cn type="e-notation"> 5.25 <sep/> -12 </cn>
            </apply>
          </math>
        </kineticLaw>
      </reaction>
      <reaction id="vRP33_26" reversible="false" fast="false">
        <listOfReactants>
          <speciesReference species="pIIrIr_IRS_PI3K2_PIP" stoichiometry="1" constant="true"/>
        </listOfReactants>
        <listOfProducts>
          <speciesReference species="pIIrIr_IRS_PI3K2" stoichiometry="1" constant="true"/>
          <speciesReference species="PI3P" stoichiometry="1" constant="true"/>
        </listOfProducts>
        <kineticLaw>
          <math xmlns="http://www.w3.org/1998/Math/MathML">
            <apply>
              <times/>
              <ci> k1619 </ci>
              <ci> pIIrIr_IRS_PI3K2_PIP </ci>
              <cn type="e-notation"> 5.25 <sep/> -12 </cn>
            </apply>
          </math>
        </kineticLaw>
      </reaction>
      <reaction id="vRP33_27" reversible="false" fast="false">
        <listOfReactants>
          <speciesReference species="pINS_Isr_Isr_IRS_PI3K2_PIP" stoichiometry="1" constant="true"/>
        </listOfReactants>
        <listOfProducts>
          <speciesReference species="pINS_Isr_Isr_IRS_PI3K2" stoichiometry="1" constant="true"/>
          <speciesReference species="PI3P" stoichiometry="1" constant="true"/>
        </listOfProducts>
        <kineticLaw>
          <math xmlns="http://www.w3.org/1998/Math/MathML">
            <apply>
              <times/>
              <ci> k1620 </ci>
              <ci> pINS_Isr_Isr_IRS_PI3K2_PIP </ci>
              <cn type="e-notation"> 5.25 <sep/> -12 </cn>
            </apply>
          </math>
        </kineticLaw>
      </reaction>
      <reaction id="vRP33_28" reversible="false" fast="false">
        <listOfReactants>
          <speciesReference species="pIIrIrI_IRS_PI3K2_PIP" stoichiometry="1" constant="true"/>
        </listOfReactants>
        <listOfProducts>
          <speciesReference species="pIIrIrI_IRS_PI3K2" stoichiometry="1" constant="true"/>
          <speciesReference species="PI3P" stoichiometry="1" constant="true"/>
        </listOfProducts>
        <kineticLaw>
          <math xmlns="http://www.w3.org/1998/Math/MathML">
            <apply>
              <times/>
              <ci> k1621 </ci>
              <ci> pIIrIrI_IRS_PI3K2_PIP </ci>
              <cn type="e-notation"> 5.25 <sep/> -12 </cn>
            </apply>
          </math>
        </kineticLaw>
      </reaction>
      <reaction id="vRP33_29" reversible="false" fast="false">
        <listOfReactants>
          <speciesReference species="pINS_Isr_Isr_INS_IRS_PI3K2_PIP" stoichiometry="1" constant="true"/>
        </listOfReactants>
        <listOfProducts>
          <speciesReference species="pINS_Isr_Isr_INS_IRS_PI3K2" stoichiometry="1" constant="true"/>
          <speciesReference species="PI3P" stoichiometry="1" constant="true"/>
        </listOfProducts>
        <kineticLaw>
          <math xmlns="http://www.w3.org/1998/Math/MathML">
            <apply>
              <times/>
              <ci> k1622 </ci>
              <ci> pINS_Isr_Isr_INS_IRS_PI3K2_PIP </ci>
              <cn type="e-notation"> 5.25 <sep/> -12 </cn>
            </apply>
          </math>
        </kineticLaw>
      </reaction>
      <reaction id="vRP34_1" reversible="false" fast="false">
        <listOfReactants>
          <speciesReference species="pIIrIr" stoichiometry="1" constant="true"/>
          <speciesReference species="IRS" stoichiometry="1" constant="true"/>
        </listOfReactants>
        <listOfProducts>
          <speciesReference species="pIIrIr_IRS" stoichiometry="1" constant="true"/>
        </listOfProducts>
        <kineticLaw>
          <math xmlns="http://www.w3.org/1998/Math/MathML">
            <apply>
              <times/>
              <ci> k1623 </ci>
              <ci> pIIrIr </ci>
              <ci> IRS </ci>
              <cn type="e-notation"> 5.25 <sep/> -12 </cn>
            </apply>
          </math>
        </kineticLaw>
      </reaction>
      <reaction id="vRP34_2" reversible="false" fast="false">
        <listOfReactants>
          <speciesReference species="pIIrIr_IRS" stoichiometry="1" constant="true"/>
        </listOfReactants>
        <listOfProducts>
          <speciesReference species="pIIrIr" stoichiometry="1" constant="true"/>
          <speciesReference species="IRS" stoichiometry="1" constant="true"/>
        </listOfProducts>
        <kineticLaw>
          <math xmlns="http://www.w3.org/1998/Math/MathML">
            <apply>
              <times/>
              <ci> k1624 </ci>
              <ci> pIIrIr_IRS </ci>
              <cn type="e-notation"> 5.25 <sep/> -12 </cn>
            </apply>
          </math>
        </kineticLaw>
      </reaction>
      <reaction id="vRP34_3" reversible="false" fast="false">
        <listOfReactants>
          <speciesReference species="pINS_Isr_Isr" stoichiometry="1" constant="true"/>
          <speciesReference species="IRS" stoichiometry="1" constant="true"/>
        </listOfReactants>
        <listOfProducts>
          <speciesReference species="pINS_Isr_Isr_IRS" stoichiometry="1" constant="true"/>
        </listOfProducts>
        <kineticLaw>
          <math xmlns="http://www.w3.org/1998/Math/MathML">
            <apply>
              <times/>
              <ci> k1625 </ci>
              <ci> pINS_Isr_Isr </ci>
              <ci> IRS </ci>
              <cn type="e-notation"> 5.25 <sep/> -12 </cn>
            </apply>
          </math>
        </kineticLaw>
      </reaction>
      <reaction id="vRP34_4" reversible="false" fast="false">
        <listOfReactants>
          <speciesReference species="pINS_Isr_Isr_IRS" stoichiometry="1" constant="true"/>
        </listOfReactants>
        <listOfProducts>
          <speciesReference species="pINS_Isr_Isr" stoichiometry="1" constant="true"/>
          <speciesReference species="IRS" stoichiometry="1" constant="true"/>
        </listOfProducts>
        <kineticLaw>
          <math xmlns="http://www.w3.org/1998/Math/MathML">
            <apply>
              <times/>
              <ci> k1626 </ci>
              <ci> pINS_Isr_Isr_IRS </ci>
              <cn type="e-notation"> 5.25 <sep/> -12 </cn>
            </apply>
          </math>
        </kineticLaw>
      </reaction>
      <reaction id="vRP34_5" reversible="false" fast="false">
        <listOfReactants>
          <speciesReference species="pIIrIrI" stoichiometry="1" constant="true"/>
          <speciesReference species="IRS" stoichiometry="1" constant="true"/>
        </listOfReactants>
        <listOfProducts>
          <speciesReference species="pIIrIrI_IRS" stoichiometry="1" constant="true"/>
        </listOfProducts>
        <kineticLaw>
          <math xmlns="http://www.w3.org/1998/Math/MathML">
            <apply>
              <times/>
              <ci> k1627 </ci>
              <ci> pIIrIrI </ci>
              <ci> IRS </ci>
              <cn type="e-notation"> 5.25 <sep/> -12 </cn>
            </apply>
          </math>
        </kineticLaw>
      </reaction>
      <reaction id="vRP34_6" reversible="false" fast="false">
        <listOfReactants>
          <speciesReference species="pIIrIrI_IRS" stoichiometry="1" constant="true"/>
        </listOfReactants>
        <listOfProducts>
          <speciesReference species="pIIrIrI" stoichiometry="1" constant="true"/>
          <speciesReference species="IRS" stoichiometry="1" constant="true"/>
        </listOfProducts>
        <kineticLaw>
          <math xmlns="http://www.w3.org/1998/Math/MathML">
            <apply>
              <times/>
              <ci> k1628 </ci>
              <ci> pIIrIrI_IRS </ci>
              <cn type="e-notation"> 5.25 <sep/> -12 </cn>
            </apply>
          </math>
        </kineticLaw>
      </reaction>
      <reaction id="vRP34_7" reversible="false" fast="false">
        <listOfReactants>
          <speciesReference species="pINS_Isr_Isr_INS" stoichiometry="1" constant="true"/>
          <speciesReference species="IRS" stoichiometry="1" constant="true"/>
        </listOfReactants>
        <listOfProducts>
          <speciesReference species="pINS_Isr_Isr_INS_IRS" stoichiometry="1" constant="true"/>
        </listOfProducts>
        <kineticLaw>
          <math xmlns="http://www.w3.org/1998/Math/MathML">
            <apply>
              <times/>
              <ci> k1629 </ci>
              <ci> pINS_Isr_Isr_INS </ci>
              <ci> IRS </ci>
              <cn type="e-notation"> 5.25 <sep/> -12 </cn>
            </apply>
          </math>
        </kineticLaw>
      </reaction>
      <reaction id="vRP34_8" reversible="false" fast="false">
        <listOfReactants>
          <speciesReference species="pINS_Isr_Isr_INS_IRS" stoichiometry="1" constant="true"/>
        </listOfReactants>
        <listOfProducts>
          <speciesReference species="pINS_Isr_Isr_INS" stoichiometry="1" constant="true"/>
          <speciesReference species="IRS" stoichiometry="1" constant="true"/>
        </listOfProducts>
        <kineticLaw>
          <math xmlns="http://www.w3.org/1998/Math/MathML">
            <apply>
              <times/>
              <ci> k1630 </ci>
              <ci> pINS_Isr_Isr_INS_IRS </ci>
              <cn type="e-notation"> 5.25 <sep/> -12 </cn>
            </apply>
          </math>
        </kineticLaw>
      </reaction>
      <reaction id="vRP34_9" reversible="false" fast="false">
        <listOfReactants>
          <speciesReference species="pIIrIr_int" stoichiometry="1" constant="true"/>
          <speciesReference species="IRS" stoichiometry="1" constant="true"/>
        </listOfReactants>
        <listOfProducts>
          <speciesReference species="pIIrIr_int_IRS" stoichiometry="1" constant="true"/>
        </listOfProducts>
        <kineticLaw>
          <math xmlns="http://www.w3.org/1998/Math/MathML">
            <apply>
              <times/>
              <ci> k1631 </ci>
              <ci> pIIrIr_int </ci>
              <ci> IRS </ci>
              <cn type="e-notation"> 5.25 <sep/> -12 </cn>
            </apply>
          </math>
        </kineticLaw>
      </reaction>
      <reaction id="vRP34_10" reversible="false" fast="false">
        <listOfReactants>
          <speciesReference species="pIIrIr_int_IRS" stoichiometry="1" constant="true"/>
        </listOfReactants>
        <listOfProducts>
          <speciesReference species="pIIrIr_int" stoichiometry="1" constant="true"/>
          <speciesReference species="IRS" stoichiometry="1" constant="true"/>
        </listOfProducts>
        <kineticLaw>
          <math xmlns="http://www.w3.org/1998/Math/MathML">
            <apply>
              <times/>
              <ci> k1632 </ci>
              <ci> pIIrIr_int_IRS </ci>
              <cn type="e-notation"> 5.25 <sep/> -12 </cn>
            </apply>
          </math>
        </kineticLaw>
      </reaction>
      <reaction id="vRP34_11" reversible="false" fast="false">
        <listOfReactants>
          <speciesReference species="pINS_Isr_Isr_int" stoichiometry="1" constant="true"/>
          <speciesReference species="IRS" stoichiometry="1" constant="true"/>
        </listOfReactants>
        <listOfProducts>
          <speciesReference species="pINS_Isr_Isr_int_IRS" stoichiometry="1" constant="true"/>
        </listOfProducts>
        <kineticLaw>
          <math xmlns="http://www.w3.org/1998/Math/MathML">
            <apply>
              <times/>
              <ci> k1633 </ci>
              <ci> pINS_Isr_Isr_int </ci>
              <ci> IRS </ci>
              <cn type="e-notation"> 5.25 <sep/> -12 </cn>
            </apply>
          </math>
        </kineticLaw>
      </reaction>
      <reaction id="vRP34_12" reversible="false" fast="false">
        <listOfReactants>
          <speciesReference species="pINS_Isr_Isr_int_IRS" stoichiometry="1" constant="true"/>
        </listOfReactants>
        <listOfProducts>
          <speciesReference species="pINS_Isr_Isr_int" stoichiometry="1" constant="true"/>
          <speciesReference species="IRS" stoichiometry="1" constant="true"/>
        </listOfProducts>
        <kineticLaw>
          <math xmlns="http://www.w3.org/1998/Math/MathML">
            <apply>
              <times/>
              <ci> k1634 </ci>
              <ci> pINS_Isr_Isr_int_IRS </ci>
              <cn type="e-notation"> 5.25 <sep/> -12 </cn>
            </apply>
          </math>
        </kineticLaw>
      </reaction>
      <reaction id="vRP34_13" reversible="false" fast="false">
        <listOfReactants>
          <speciesReference species="pIIrIrI_int" stoichiometry="1" constant="true"/>
          <speciesReference species="IRS" stoichiometry="1" constant="true"/>
        </listOfReactants>
        <listOfProducts>
          <speciesReference species="pIIrIrI_int_IRS" stoichiometry="1" constant="true"/>
        </listOfProducts>
        <kineticLaw>
          <math xmlns="http://www.w3.org/1998/Math/MathML">
            <apply>
              <times/>
              <ci> k1635 </ci>
              <ci> pIIrIrI_int </ci>
              <ci> IRS </ci>
              <cn type="e-notation"> 5.25 <sep/> -12 </cn>
            </apply>
          </math>
        </kineticLaw>
      </reaction>
      <reaction id="vRP34_14" reversible="false" fast="false">
        <listOfReactants>
          <speciesReference species="pIIrIrI_int_IRS" stoichiometry="1" constant="true"/>
        </listOfReactants>
        <listOfProducts>
          <speciesReference species="pIIrIrI_int" stoichiometry="1" constant="true"/>
          <speciesReference species="IRS" stoichiometry="1" constant="true"/>
        </listOfProducts>
        <kineticLaw>
          <math xmlns="http://www.w3.org/1998/Math/MathML">
            <apply>
              <times/>
              <ci> k1636 </ci>
              <ci> pIIrIrI_int_IRS </ci>
              <cn type="e-notation"> 5.25 <sep/> -12 </cn>
            </apply>
          </math>
        </kineticLaw>
      </reaction>
      <reaction id="vRP34_15" reversible="false" fast="false">
        <listOfReactants>
          <speciesReference species="pINS_Isr_Isr_INS_int" stoichiometry="1" constant="true"/>
          <speciesReference species="IRS" stoichiometry="1" constant="true"/>
        </listOfReactants>
        <listOfProducts>
          <speciesReference species="pINS_Isr_Isr_INS_int_IRS" stoichiometry="1" constant="true"/>
        </listOfProducts>
        <kineticLaw>
          <math xmlns="http://www.w3.org/1998/Math/MathML">
            <apply>
              <times/>
              <ci> k1637 </ci>
              <ci> pINS_Isr_Isr_INS_int </ci>
              <ci> IRS </ci>
              <cn type="e-notation"> 5.25 <sep/> -12 </cn>
            </apply>
          </math>
        </kineticLaw>
      </reaction>
      <reaction id="vRP34_16" reversible="false" fast="false">
        <listOfReactants>
          <speciesReference species="pINS_Isr_Isr_INS_int_IRS" stoichiometry="1" constant="true"/>
        </listOfReactants>
        <listOfProducts>
          <speciesReference species="pINS_Isr_Isr_INS_int" stoichiometry="1" constant="true"/>
          <speciesReference species="IRS" stoichiometry="1" constant="true"/>
        </listOfProducts>
        <kineticLaw>
          <math xmlns="http://www.w3.org/1998/Math/MathML">
            <apply>
              <times/>
              <ci> k1638 </ci>
              <ci> pINS_Isr_Isr_INS_int_IRS </ci>
              <cn type="e-notation"> 5.25 <sep/> -12 </cn>
            </apply>
          </math>
        </kineticLaw>
      </reaction>
      <reaction id="vP1" reversible="false" fast="false">
        <listOfReactants>
          <speciesReference species="RasT" stoichiometry="1" constant="true"/>
          <speciesReference species="CRaf" stoichiometry="1" constant="true"/>
        </listOfReactants>
        <listOfProducts>
          <speciesReference species="RasT_CRaf" stoichiometry="1" constant="true"/>
        </listOfProducts>
        <kineticLaw>
          <math xmlns="http://www.w3.org/1998/Math/MathML">
            <apply>
              <times/>
              <ci> k1639 </ci>
              <ci> RasT </ci>
              <ci> CRaf </ci>
              <cn type="e-notation"> 5.25 <sep/> -12 </cn>
            </apply>
          </math>
        </kineticLaw>
      </reaction>
      <reaction id="vP2" reversible="false" fast="false">
        <listOfReactants>
          <speciesReference species="RasT_CRaf" stoichiometry="1" constant="true"/>
        </listOfReactants>
        <listOfProducts>
          <speciesReference species="RasT" stoichiometry="1" constant="true"/>
          <speciesReference species="CRaf" stoichiometry="1" constant="true"/>
        </listOfProducts>
        <kineticLaw>
          <math xmlns="http://www.w3.org/1998/Math/MathML">
            <apply>
              <times/>
              <ci> k1640 </ci>
              <ci> RasT_CRaf </ci>
              <cn type="e-notation"> 5.25 <sep/> -12 </cn>
            </apply>
          </math>
        </kineticLaw>
      </reaction>
      <reaction id="vP3" reversible="false" fast="false">
        <listOfReactants>
          <speciesReference species="RasT" stoichiometry="1" constant="true"/>
          <speciesReference species="BRaf" stoichiometry="1" constant="true"/>
        </listOfReactants>
        <listOfProducts>
          <speciesReference species="RasT_BRaf" stoichiometry="1" constant="true"/>
        </listOfProducts>
        <kineticLaw>
          <math xmlns="http://www.w3.org/1998/Math/MathML">
            <apply>
              <times/>
              <ci> k1641 </ci>
              <ci> RasT </ci>
              <ci> BRaf </ci>
              <cn type="e-notation"> 5.25 <sep/> -12 </cn>
            </apply>
          </math>
        </kineticLaw>
      </reaction>
      <reaction id="vP4" reversible="false" fast="false">
        <listOfReactants>
          <speciesReference species="RasT_BRaf" stoichiometry="1" constant="true"/>
        </listOfReactants>
        <listOfProducts>
          <speciesReference species="RasT" stoichiometry="1" constant="true"/>
          <speciesReference species="BRaf" stoichiometry="1" constant="true"/>
        </listOfProducts>
        <kineticLaw>
          <math xmlns="http://www.w3.org/1998/Math/MathML">
            <apply>
              <times/>
              <ci> k1642 </ci>
              <ci> RasT_BRaf </ci>
              <cn type="e-notation"> 5.25 <sep/> -12 </cn>
            </apply>
          </math>
        </kineticLaw>
      </reaction>
      <reaction id="vP5" reversible="false" fast="false">
        <listOfReactants>
          <speciesReference species="RasT_CRaf" stoichiometry="1" constant="true"/>
          <speciesReference species="RasT_CRaf" stoichiometry="1" constant="true"/>
        </listOfReactants>
        <listOfProducts>
          <speciesReference species="RasT_CRaf_CRaf" stoichiometry="1" constant="true"/>
        </listOfProducts>
        <kineticLaw>
          <math xmlns="http://www.w3.org/1998/Math/MathML">
            <apply>
              <times/>
              <ci> k1643 </ci>
              <ci> RasT_CRaf </ci>
              <ci> RasT_CRaf </ci>
              <cn type="e-notation"> 5.25 <sep/> -12 </cn>
            </apply>
          </math>
        </kineticLaw>
      </reaction>
      <reaction id="vP6" reversible="false" fast="false">
        <listOfReactants>
          <speciesReference species="RasT_CRaf_CRaf" stoichiometry="1" constant="true"/>
        </listOfReactants>
        <listOfProducts>
          <speciesReference species="RasT_CRaf" stoichiometry="1" constant="true"/>
          <speciesReference species="RasT_CRaf" stoichiometry="1" constant="true"/>
        </listOfProducts>
        <kineticLaw>
          <math xmlns="http://www.w3.org/1998/Math/MathML">
            <apply>
              <times/>
              <ci> k1644 </ci>
              <ci> RasT_CRaf_CRaf </ci>
              <cn type="e-notation"> 5.25 <sep/> -12 </cn>
            </apply>
          </math>
        </kineticLaw>
      </reaction>
      <reaction id="vP7" reversible="false" fast="false">
        <listOfReactants>
          <speciesReference species="RasT_BRaf" stoichiometry="1" constant="true"/>
          <speciesReference species="RasT_BRaf" stoichiometry="1" constant="true"/>
        </listOfReactants>
        <listOfProducts>
          <speciesReference species="RasT_BRaf_BRaf" stoichiometry="1" constant="true"/>
        </listOfProducts>
        <kineticLaw>
          <math xmlns="http://www.w3.org/1998/Math/MathML">
            <apply>
              <times/>
              <ci> k1645 </ci>
              <ci> RasT_BRaf </ci>
              <ci> RasT_BRaf </ci>
              <cn type="e-notation"> 5.25 <sep/> -12 </cn>
            </apply>
          </math>
        </kineticLaw>
      </reaction>
      <reaction id="vP8" reversible="false" fast="false">
        <listOfReactants>
          <speciesReference species="RasT_BRaf_BRaf" stoichiometry="1" constant="true"/>
        </listOfReactants>
        <listOfProducts>
          <speciesReference species="RasT_BRaf" stoichiometry="1" constant="true"/>
          <speciesReference species="RasT_BRaf" stoichiometry="1" constant="true"/>
        </listOfProducts>
        <kineticLaw>
          <math xmlns="http://www.w3.org/1998/Math/MathML">
            <apply>
              <times/>
              <ci> k1646 </ci>
              <ci> RasT_BRaf_BRaf </ci>
              <cn type="e-notation"> 5.25 <sep/> -12 </cn>
            </apply>
          </math>
        </kineticLaw>
      </reaction>
      <reaction id="vP9" reversible="false" fast="false">
        <listOfReactants>
          <speciesReference species="RasT_CRaf" stoichiometry="1" constant="true"/>
          <speciesReference species="RasT_BRaf" stoichiometry="1" constant="true"/>
        </listOfReactants>
        <listOfProducts>
          <speciesReference species="RasT_CRaf_BRaf" stoichiometry="1" constant="true"/>
        </listOfProducts>
        <kineticLaw>
          <math xmlns="http://www.w3.org/1998/Math/MathML">
            <apply>
              <times/>
              <ci> k1647 </ci>
              <ci> RasT_CRaf </ci>
              <ci> RasT_BRaf </ci>
              <cn type="e-notation"> 5.25 <sep/> -12 </cn>
            </apply>
          </math>
        </kineticLaw>
      </reaction>
      <reaction id="vP10" reversible="false" fast="false">
        <listOfReactants>
          <speciesReference species="RasT_CRaf_BRaf" stoichiometry="1" constant="true"/>
        </listOfReactants>
        <listOfProducts>
          <speciesReference species="RasT_CRaf" stoichiometry="1" constant="true"/>
          <speciesReference species="RasT_BRaf" stoichiometry="1" constant="true"/>
        </listOfProducts>
        <kineticLaw>
          <math xmlns="http://www.w3.org/1998/Math/MathML">
            <apply>
              <times/>
              <ci> k1648 </ci>
              <ci> RasT_CRaf_BRaf </ci>
              <cn type="e-notation"> 5.25 <sep/> -12 </cn>
            </apply>
          </math>
        </kineticLaw>
      </reaction>
      <reaction id="vP13" reversible="false" fast="false">
        <listOfReactants>
          <speciesReference species="MEK" stoichiometry="1" constant="true"/>
          <speciesReference species="RasT_CRaf_CRaf" stoichiometry="1" constant="true"/>
        </listOfReactants>
        <listOfProducts>
          <speciesReference species="MEK_RasT_CRaf_CRaf" stoichiometry="1" constant="true"/>
        </listOfProducts>
        <kineticLaw>
          <math xmlns="http://www.w3.org/1998/Math/MathML">
            <apply>
              <times/>
              <ci> k1649 </ci>
              <ci> MEK </ci>
              <ci> RasT_CRaf_CRaf </ci>
              <cn type="e-notation"> 5.25 <sep/> -12 </cn>
            </apply>
          </math>
        </kineticLaw>
      </reaction>
      <reaction id="vP14" reversible="false" fast="false">
        <listOfReactants>
          <speciesReference species="MEK_RasT_CRaf_CRaf" stoichiometry="1" constant="true"/>
        </listOfReactants>
        <listOfProducts>
          <speciesReference species="MEK" stoichiometry="1" constant="true"/>
          <speciesReference species="RasT_CRaf_CRaf" stoichiometry="1" constant="true"/>
        </listOfProducts>
        <kineticLaw>
          <math xmlns="http://www.w3.org/1998/Math/MathML">
            <apply>
              <times/>
              <ci> k1650 </ci>
              <ci> MEK_RasT_CRaf_CRaf </ci>
              <cn type="e-notation"> 5.25 <sep/> -12 </cn>
            </apply>
          </math>
        </kineticLaw>
      </reaction>
      <reaction id="vP15" reversible="false" fast="false">
        <listOfReactants>
          <speciesReference species="MEK_RasT_CRaf_CRaf" stoichiometry="1" constant="true"/>
        </listOfReactants>
        <listOfProducts>
          <speciesReference species="pMEK" stoichiometry="1" constant="true"/>
          <speciesReference species="RasT_CRaf_CRaf" stoichiometry="1" constant="true"/>
        </listOfProducts>
        <kineticLaw>
          <math xmlns="http://www.w3.org/1998/Math/MathML">
            <apply>
              <times/>
              <ci> k1651 </ci>
              <ci> MEK_RasT_CRaf_CRaf </ci>
              <cn type="e-notation"> 5.25 <sep/> -12 </cn>
            </apply>
          </math>
        </kineticLaw>
      </reaction>
      <reaction id="vP16" reversible="false" fast="false">
        <listOfReactants>
          <speciesReference species="pMEK" stoichiometry="1" constant="true"/>
          <speciesReference species="RasT_CRaf_CRaf" stoichiometry="1" constant="true"/>
        </listOfReactants>
        <listOfProducts>
          <speciesReference species="pMEK_RasT_CRaf_CRaf" stoichiometry="1" constant="true"/>
        </listOfProducts>
        <kineticLaw>
          <math xmlns="http://www.w3.org/1998/Math/MathML">
            <apply>
              <times/>
              <ci> k1652 </ci>
              <ci> pMEK </ci>
              <ci> RasT_CRaf_CRaf </ci>
              <cn type="e-notation"> 5.25 <sep/> -12 </cn>
            </apply>
          </math>
        </kineticLaw>
      </reaction>
      <reaction id="vP17" reversible="false" fast="false">
        <listOfReactants>
          <speciesReference species="pMEK_RasT_CRaf_CRaf" stoichiometry="1" constant="true"/>
        </listOfReactants>
        <listOfProducts>
          <speciesReference species="pMEK" stoichiometry="1" constant="true"/>
          <speciesReference species="RasT_CRaf_CRaf" stoichiometry="1" constant="true"/>
        </listOfProducts>
        <kineticLaw>
          <math xmlns="http://www.w3.org/1998/Math/MathML">
            <apply>
              <times/>
              <ci> k1653 </ci>
              <ci> pMEK_RasT_CRaf_CRaf </ci>
              <cn type="e-notation"> 5.25 <sep/> -12 </cn>
            </apply>
          </math>
        </kineticLaw>
      </reaction>
      <reaction id="vP18" reversible="false" fast="false">
        <listOfReactants>
          <speciesReference species="pMEK_RasT_CRaf_CRaf" stoichiometry="1" constant="true"/>
        </listOfReactants>
        <listOfProducts>
          <speciesReference species="ppMEK" stoichiometry="1" constant="true"/>
          <speciesReference species="RasT_CRaf_CRaf" stoichiometry="1" constant="true"/>
        </listOfProducts>
        <kineticLaw>
          <math xmlns="http://www.w3.org/1998/Math/MathML">
            <apply>
              <times/>
              <ci> k1654 </ci>
              <ci> pMEK_RasT_CRaf_CRaf </ci>
              <cn type="e-notation"> 5.25 <sep/> -12 </cn>
            </apply>
          </math>
        </kineticLaw>
      </reaction>
      <reaction id="vP19" reversible="false" fast="false">
        <listOfReactants>
          <speciesReference species="MEK" stoichiometry="1" constant="true"/>
          <speciesReference species="RasT_BRaf_BRaf" stoichiometry="1" constant="true"/>
        </listOfReactants>
        <listOfProducts>
          <speciesReference species="MEK_RasT_BRaf_BRaf" stoichiometry="1" constant="true"/>
        </listOfProducts>
        <kineticLaw>
          <math xmlns="http://www.w3.org/1998/Math/MathML">
            <apply>
              <times/>
              <ci> k1655 </ci>
              <ci> MEK </ci>
              <ci> RasT_BRaf_BRaf </ci>
              <cn type="e-notation"> 5.25 <sep/> -12 </cn>
            </apply>
          </math>
        </kineticLaw>
      </reaction>
      <reaction id="vP20" reversible="false" fast="false">
        <listOfReactants>
          <speciesReference species="MEK_RasT_BRaf_BRaf" stoichiometry="1" constant="true"/>
        </listOfReactants>
        <listOfProducts>
          <speciesReference species="MEK" stoichiometry="1" constant="true"/>
          <speciesReference species="RasT_BRaf_BRaf" stoichiometry="1" constant="true"/>
        </listOfProducts>
        <kineticLaw>
          <math xmlns="http://www.w3.org/1998/Math/MathML">
            <apply>
              <times/>
              <ci> k1656 </ci>
              <ci> MEK_RasT_BRaf_BRaf </ci>
              <cn type="e-notation"> 5.25 <sep/> -12 </cn>
            </apply>
          </math>
        </kineticLaw>
      </reaction>
      <reaction id="vP21" reversible="false" fast="false">
        <listOfReactants>
          <speciesReference species="MEK_RasT_BRaf_BRaf" stoichiometry="1" constant="true"/>
        </listOfReactants>
        <listOfProducts>
          <speciesReference species="pMEK" stoichiometry="1" constant="true"/>
          <speciesReference species="RasT_BRaf_BRaf" stoichiometry="1" constant="true"/>
        </listOfProducts>
        <kineticLaw>
          <math xmlns="http://www.w3.org/1998/Math/MathML">
            <apply>
              <times/>
              <ci> k1657 </ci>
              <ci> MEK_RasT_BRaf_BRaf </ci>
              <cn type="e-notation"> 5.25 <sep/> -12 </cn>
            </apply>
          </math>
        </kineticLaw>
      </reaction>
      <reaction id="vP22" reversible="false" fast="false">
        <listOfReactants>
          <speciesReference species="pMEK" stoichiometry="1" constant="true"/>
          <speciesReference species="RasT_BRaf_BRaf" stoichiometry="1" constant="true"/>
        </listOfReactants>
        <listOfProducts>
          <speciesReference species="pMEK_RasT_BRaf_BRaf" stoichiometry="1" constant="true"/>
        </listOfProducts>
        <kineticLaw>
          <math xmlns="http://www.w3.org/1998/Math/MathML">
            <apply>
              <times/>
              <ci> k1658 </ci>
              <ci> pMEK </ci>
              <ci> RasT_BRaf_BRaf </ci>
              <cn type="e-notation"> 5.25 <sep/> -12 </cn>
            </apply>
          </math>
        </kineticLaw>
      </reaction>
      <reaction id="vP23" reversible="false" fast="false">
        <listOfReactants>
          <speciesReference species="pMEK_RasT_BRaf_BRaf" stoichiometry="1" constant="true"/>
        </listOfReactants>
        <listOfProducts>
          <speciesReference species="pMEK" stoichiometry="1" constant="true"/>
          <speciesReference species="RasT_BRaf_BRaf" stoichiometry="1" constant="true"/>
        </listOfProducts>
        <kineticLaw>
          <math xmlns="http://www.w3.org/1998/Math/MathML">
            <apply>
              <times/>
              <ci> k1659 </ci>
              <ci> pMEK_RasT_BRaf_BRaf </ci>
              <cn type="e-notation"> 5.25 <sep/> -12 </cn>
            </apply>
          </math>
        </kineticLaw>
      </reaction>
      <reaction id="vP24" reversible="false" fast="false">
        <listOfReactants>
          <speciesReference species="pMEK_RasT_BRaf_BRaf" stoichiometry="1" constant="true"/>
        </listOfReactants>
        <listOfProducts>
          <speciesReference species="ppMEK" stoichiometry="1" constant="true"/>
          <speciesReference species="RasT_BRaf_BRaf" stoichiometry="1" constant="true"/>
        </listOfProducts>
        <kineticLaw>
          <math xmlns="http://www.w3.org/1998/Math/MathML">
            <apply>
              <times/>
              <ci> k1660 </ci>
              <ci> pMEK_RasT_BRaf_BRaf </ci>
              <cn type="e-notation"> 5.25 <sep/> -12 </cn>
            </apply>
          </math>
        </kineticLaw>
      </reaction>
      <reaction id="vP25" reversible="false" fast="false">
        <listOfReactants>
          <speciesReference species="RasT_CRaf_BRaf" stoichiometry="1" constant="true"/>
          <speciesReference species="MEK" stoichiometry="1" constant="true"/>
        </listOfReactants>
        <listOfProducts>
          <speciesReference species="MEK_RasT_CRaf_BRaf" stoichiometry="1" constant="true"/>
        </listOfProducts>
        <kineticLaw>
          <math xmlns="http://www.w3.org/1998/Math/MathML">
            <apply>
              <times/>
              <ci> k1661 </ci>
              <ci> RasT_CRaf_BRaf </ci>
              <ci> MEK </ci>
              <cn type="e-notation"> 5.25 <sep/> -12 </cn>
            </apply>
          </math>
        </kineticLaw>
      </reaction>
      <reaction id="vP26" reversible="false" fast="false">
        <listOfReactants>
          <speciesReference species="MEK_RasT_CRaf_BRaf" stoichiometry="1" constant="true"/>
        </listOfReactants>
        <listOfProducts>
          <speciesReference species="RasT_CRaf_BRaf" stoichiometry="1" constant="true"/>
          <speciesReference species="MEK" stoichiometry="1" constant="true"/>
        </listOfProducts>
        <kineticLaw>
          <math xmlns="http://www.w3.org/1998/Math/MathML">
            <apply>
              <times/>
              <ci> k1662 </ci>
              <ci> MEK_RasT_CRaf_BRaf </ci>
              <cn type="e-notation"> 5.25 <sep/> -12 </cn>
            </apply>
          </math>
        </kineticLaw>
      </reaction>
      <reaction id="vP27" reversible="false" fast="false">
        <listOfReactants>
          <speciesReference species="MEK_RasT_CRaf_BRaf" stoichiometry="1" constant="true"/>
        </listOfReactants>
        <listOfProducts>
          <speciesReference species="RasT_CRaf_BRaf" stoichiometry="1" constant="true"/>
          <speciesReference species="pMEK" stoichiometry="1" constant="true"/>
        </listOfProducts>
        <kineticLaw>
          <math xmlns="http://www.w3.org/1998/Math/MathML">
            <apply>
              <times/>
              <ci> k1663 </ci>
              <ci> MEK_RasT_CRaf_BRaf </ci>
              <cn type="e-notation"> 5.25 <sep/> -12 </cn>
            </apply>
          </math>
        </kineticLaw>
      </reaction>
      <reaction id="vP28" reversible="false" fast="false">
        <listOfReactants>
          <speciesReference species="RasT_CRaf_BRaf" stoichiometry="1" constant="true"/>
          <speciesReference species="pMEK" stoichiometry="1" constant="true"/>
        </listOfReactants>
        <listOfProducts>
          <speciesReference species="pMEK_RasT_CRaf_BRaf" stoichiometry="1" constant="true"/>
        </listOfProducts>
        <kineticLaw>
          <math xmlns="http://www.w3.org/1998/Math/MathML">
            <apply>
              <times/>
              <ci> k1664 </ci>
              <ci> RasT_CRaf_BRaf </ci>
              <ci> pMEK </ci>
              <cn type="e-notation"> 5.25 <sep/> -12 </cn>
            </apply>
          </math>
        </kineticLaw>
      </reaction>
      <reaction id="vP29" reversible="false" fast="false">
        <listOfReactants>
          <speciesReference species="pMEK_RasT_CRaf_BRaf" stoichiometry="1" constant="true"/>
        </listOfReactants>
        <listOfProducts>
          <speciesReference species="RasT_CRaf_BRaf" stoichiometry="1" constant="true"/>
          <speciesReference species="pMEK" stoichiometry="1" constant="true"/>
        </listOfProducts>
        <kineticLaw>
          <math xmlns="http://www.w3.org/1998/Math/MathML">
            <apply>
              <times/>
              <ci> k1665 </ci>
              <ci> pMEK_RasT_CRaf_BRaf </ci>
              <cn type="e-notation"> 5.25 <sep/> -12 </cn>
            </apply>
          </math>
        </kineticLaw>
      </reaction>
      <reaction id="vP30" reversible="false" fast="false">
        <listOfReactants>
          <speciesReference species="pMEK_RasT_CRaf_BRaf" stoichiometry="1" constant="true"/>
        </listOfReactants>
        <listOfProducts>
          <speciesReference species="RasT_CRaf_BRaf" stoichiometry="1" constant="true"/>
          <speciesReference species="ppMEK" stoichiometry="1" constant="true"/>
        </listOfProducts>
        <kineticLaw>
          <math xmlns="http://www.w3.org/1998/Math/MathML">
            <apply>
              <times/>
              <ci> k1666 </ci>
              <ci> pMEK_RasT_CRaf_BRaf </ci>
              <cn type="e-notation"> 5.25 <sep/> -12 </cn>
            </apply>
          </math>
        </kineticLaw>
      </reaction>
      <reaction id="vP31" reversible="false" fast="false">
        <listOfReactants>
          <speciesReference species="pMEK" stoichiometry="1" constant="true"/>
        </listOfReactants>
        <listOfProducts>
          <speciesReference species="MEK" stoichiometry="1" constant="true"/>
        </listOfProducts>
        <kineticLaw>
          <math xmlns="http://www.w3.org/1998/Math/MathML">
            <apply>
              <times/>
              <ci> k1667 </ci>
              <ci> pMEK </ci>
              <cn type="e-notation"> 5.25 <sep/> -12 </cn>
            </apply>
          </math>
        </kineticLaw>
      </reaction>
      <reaction id="vP32" reversible="false" fast="false">
        <listOfReactants>
          <speciesReference species="ppMEK" stoichiometry="1" constant="true"/>
        </listOfReactants>
        <listOfProducts>
          <speciesReference species="pMEK" stoichiometry="1" constant="true"/>
        </listOfProducts>
        <kineticLaw>
          <math xmlns="http://www.w3.org/1998/Math/MathML">
            <apply>
              <times/>
              <ci> k1668 </ci>
              <ci> ppMEK </ci>
              <cn type="e-notation"> 5.25 <sep/> -12 </cn>
            </apply>
          </math>
        </kineticLaw>
      </reaction>
      <reaction id="vP33" reversible="false" fast="false">
        <listOfReactants>
          <speciesReference species="ppMEK" stoichiometry="1" constant="true"/>
          <speciesReference species="ERK" stoichiometry="1" constant="true"/>
        </listOfReactants>
        <listOfProducts>
          <speciesReference species="ERK_ppMEK" stoichiometry="1" constant="true"/>
        </listOfProducts>
        <kineticLaw>
          <math xmlns="http://www.w3.org/1998/Math/MathML">
            <apply>
              <times/>
              <ci> k1669 </ci>
              <ci> ppMEK </ci>
              <ci> ERK </ci>
              <cn type="e-notation"> 5.25 <sep/> -12 </cn>
            </apply>
          </math>
        </kineticLaw>
      </reaction>
      <reaction id="vP34" reversible="false" fast="false">
        <listOfReactants>
          <speciesReference species="ERK_ppMEK" stoichiometry="1" constant="true"/>
        </listOfReactants>
        <listOfProducts>
          <speciesReference species="ppMEK" stoichiometry="1" constant="true"/>
          <speciesReference species="ERK" stoichiometry="1" constant="true"/>
        </listOfProducts>
        <kineticLaw>
          <math xmlns="http://www.w3.org/1998/Math/MathML">
            <apply>
              <times/>
              <ci> k1670 </ci>
              <ci> ERK_ppMEK </ci>
              <cn type="e-notation"> 5.25 <sep/> -12 </cn>
            </apply>
          </math>
        </kineticLaw>
      </reaction>
      <reaction id="vP35" reversible="false" fast="false">
        <listOfReactants>
          <speciesReference species="ERK_ppMEK" stoichiometry="1" constant="true"/>
        </listOfReactants>
        <listOfProducts>
          <speciesReference species="ppMEK" stoichiometry="1" constant="true"/>
          <speciesReference species="pERK" stoichiometry="1" constant="true"/>
        </listOfProducts>
        <kineticLaw>
          <math xmlns="http://www.w3.org/1998/Math/MathML">
            <apply>
              <times/>
              <ci> k1671 </ci>
              <ci> ERK_ppMEK </ci>
              <cn type="e-notation"> 5.25 <sep/> -12 </cn>
            </apply>
          </math>
        </kineticLaw>
      </reaction>
      <reaction id="vP36" reversible="false" fast="false">
        <listOfReactants>
          <speciesReference species="ppMEK" stoichiometry="1" constant="true"/>
          <speciesReference species="pERK" stoichiometry="1" constant="true"/>
        </listOfReactants>
        <listOfProducts>
          <speciesReference species="pERK_ppMEK" stoichiometry="1" constant="true"/>
        </listOfProducts>
        <kineticLaw>
          <math xmlns="http://www.w3.org/1998/Math/MathML">
            <apply>
              <times/>
              <ci> k1672 </ci>
              <ci> ppMEK </ci>
              <ci> pERK </ci>
              <cn type="e-notation"> 5.25 <sep/> -12 </cn>
            </apply>
          </math>
        </kineticLaw>
      </reaction>
      <reaction id="vP37" reversible="false" fast="false">
        <listOfReactants>
          <speciesReference species="pERK_ppMEK" stoichiometry="1" constant="true"/>
        </listOfReactants>
        <listOfProducts>
          <speciesReference species="ppMEK" stoichiometry="1" constant="true"/>
          <speciesReference species="pERK" stoichiometry="1" constant="true"/>
        </listOfProducts>
        <kineticLaw>
          <math xmlns="http://www.w3.org/1998/Math/MathML">
            <apply>
              <times/>
              <ci> k1673 </ci>
              <ci> pERK_ppMEK </ci>
              <cn type="e-notation"> 5.25 <sep/> -12 </cn>
            </apply>
          </math>
        </kineticLaw>
      </reaction>
      <reaction id="vP38" reversible="false" fast="false">
        <listOfReactants>
          <speciesReference species="pERK_ppMEK" stoichiometry="1" constant="true"/>
        </listOfReactants>
        <listOfProducts>
          <speciesReference species="ppMEK" stoichiometry="1" constant="true"/>
          <speciesReference species="ppERK" stoichiometry="1" constant="true"/>
        </listOfProducts>
        <kineticLaw>
          <math xmlns="http://www.w3.org/1998/Math/MathML">
            <apply>
              <times/>
              <ci> k1674 </ci>
              <ci> pERK_ppMEK </ci>
              <cn type="e-notation"> 5.25 <sep/> -12 </cn>
            </apply>
          </math>
        </kineticLaw>
      </reaction>
      <reaction id="vP39" reversible="false" fast="false">
        <listOfReactants>
          <speciesReference species="ppERKnuc" stoichiometry="1" constant="true"/>
          <speciesReference species="MKP1" stoichiometry="1" constant="true"/>
        </listOfReactants>
        <listOfProducts>
          <speciesReference species="ppERKnuc_MKP1" stoichiometry="1" constant="true"/>
        </listOfProducts>
        <kineticLaw>
          <math xmlns="http://www.w3.org/1998/Math/MathML">
            <apply>
              <times/>
              <ci> k1675 </ci>
              <ci> ppERKnuc </ci>
              <ci> MKP1 </ci>
              <cn type="e-notation"> 1.75 <sep/> -12 </cn>
            </apply>
          </math>
        </kineticLaw>
      </reaction>
      <reaction id="vP40" reversible="false" fast="false">
        <listOfReactants>
          <speciesReference species="ppERKnuc_MKP1" stoichiometry="1" constant="true"/>
        </listOfReactants>
        <listOfProducts>
          <speciesReference species="ppERKnuc" stoichiometry="1" constant="true"/>
          <speciesReference species="MKP1" stoichiometry="1" constant="true"/>
        </listOfProducts>
        <kineticLaw>
          <math xmlns="http://www.w3.org/1998/Math/MathML">
            <apply>
              <times/>
              <ci> k1676 </ci>
              <ci> ppERKnuc_MKP1 </ci>
              <cn type="e-notation"> 1.75 <sep/> -12 </cn>
            </apply>
          </math>
        </kineticLaw>
      </reaction>
      <reaction id="vP41" reversible="false" fast="false">
        <listOfReactants>
          <speciesReference species="ppERKnuc_MKP1" stoichiometry="1" constant="true"/>
        </listOfReactants>
        <listOfProducts>
          <speciesReference species="ERKnuc" stoichiometry="1" constant="true"/>
          <speciesReference species="MKP1" stoichiometry="1" constant="true"/>
        </listOfProducts>
        <kineticLaw>
          <math xmlns="http://www.w3.org/1998/Math/MathML">
            <apply>
              <times/>
              <ci> k1677 </ci>
              <ci> ppERKnuc_MKP1 </ci>
              <cn type="e-notation"> 1.75 <sep/> -12 </cn>
            </apply>
          </math>
        </kineticLaw>
      </reaction>
      <reaction id="vP42" reversible="false" fast="false">
        <listOfReactants>
          <speciesReference species="pMKP1" stoichiometry="1" constant="true"/>
        </listOfReactants>
        <listOfProducts>
          <speciesReference species="MKP1" stoichiometry="1" constant="true"/>
        </listOfProducts>
        <kineticLaw>
          <math xmlns="http://www.w3.org/1998/Math/MathML">
            <apply>
              <times/>
              <ci> k1678 </ci>
              <ci> pMKP1 </ci>
              <cn type="e-notation"> 1.75 <sep/> -12 </cn>
            </apply>
          </math>
        </kineticLaw>
      </reaction>
      <reaction id="vP43" reversible="false" fast="false">
        <listOfReactants>
          <speciesReference species="pcFos" stoichiometry="1" constant="true"/>
        </listOfReactants>
        <listOfProducts>
          <speciesReference species="cFos" stoichiometry="1" constant="true"/>
        </listOfProducts>
        <kineticLaw>
          <math xmlns="http://www.w3.org/1998/Math/MathML">
            <apply>
              <times/>
              <ci> k1679 </ci>
              <ci> pcFos </ci>
              <cn type="e-notation"> 1.75 <sep/> -12 </cn>
            </apply>
          </math>
        </kineticLaw>
      </reaction>
      <reaction id="vP44" reversible="false" fast="false">
        <listOfReactants>
          <speciesReference species="pTSC2" stoichiometry="1" constant="true"/>
        </listOfReactants>
        <listOfProducts>
          <speciesReference species="TSC2" stoichiometry="1" constant="true"/>
        </listOfProducts>
        <kineticLaw>
          <math xmlns="http://www.w3.org/1998/Math/MathML">
            <apply>
              <times/>
              <ci> k1680 </ci>
              <ci> pTSC2 </ci>
              <cn type="e-notation"> 5.25 <sep/> -12 </cn>
            </apply>
          </math>
        </kineticLaw>
      </reaction>
      <reaction id="vP45" reversible="false" fast="false">
        <listOfReactants>
          <speciesReference species="pRSKnuc" stoichiometry="1" constant="true"/>
        </listOfReactants>
        <listOfProducts>
          <speciesReference species="pRSK" stoichiometry="1" constant="true"/>
        </listOfProducts>
        <kineticLaw>
          <math xmlns="http://www.w3.org/1998/Math/MathML">
            <apply>
              <times/>
              <ci> k1681 </ci>
              <ci> pRSKnuc </ci>
              <cn type="e-notation"> 1.75 <sep/> -12 </cn>
            </apply>
          </math>
        </kineticLaw>
      </reaction>
      <reaction id="vP46" reversible="false" fast="false">
        <listOfReactants>
          <speciesReference species="G2_SOS" stoichiometry="1" constant="true"/>
          <speciesReference species="ppERK" stoichiometry="1" constant="true"/>
        </listOfReactants>
        <listOfProducts>
          <speciesReference species="G2_SOS_ppERK" stoichiometry="1" constant="true"/>
        </listOfProducts>
        <kineticLaw>
          <math xmlns="http://www.w3.org/1998/Math/MathML">
            <apply>
              <times/>
              <ci> k1682 </ci>
              <ci> G2_SOS </ci>
              <ci> ppERK </ci>
              <cn type="e-notation"> 5.25 <sep/> -12 </cn>
            </apply>
          </math>
        </kineticLaw>
      </reaction>
      <reaction id="vP47" reversible="false" fast="false">
        <listOfReactants>
          <speciesReference species="G2_SOS_ppERK" stoichiometry="1" constant="true"/>
        </listOfReactants>
        <listOfProducts>
          <speciesReference species="G2_SOS" stoichiometry="1" constant="true"/>
          <speciesReference species="ppERK" stoichiometry="1" constant="true"/>
        </listOfProducts>
        <kineticLaw>
          <math xmlns="http://www.w3.org/1998/Math/MathML">
            <apply>
              <times/>
              <ci> k1683 </ci>
              <ci> G2_SOS_ppERK </ci>
              <cn type="e-notation"> 5.25 <sep/> -12 </cn>
            </apply>
          </math>
        </kineticLaw>
      </reaction>
      <reaction id="vP48" reversible="false" fast="false">
        <listOfReactants>
          <speciesReference species="G2_SOS_ppERK" stoichiometry="1" constant="true"/>
        </listOfReactants>
        <listOfProducts>
          <speciesReference species="G2_pSOS" stoichiometry="1" constant="true"/>
          <speciesReference species="ppERK" stoichiometry="1" constant="true"/>
        </listOfProducts>
        <kineticLaw>
          <math xmlns="http://www.w3.org/1998/Math/MathML">
            <apply>
              <times/>
              <ci> k1684 </ci>
              <ci> G2_SOS_ppERK </ci>
              <cn type="e-notation"> 5.25 <sep/> -12 </cn>
            </apply>
          </math>
        </kineticLaw>
      </reaction>
      <reaction id="vP49" reversible="false" fast="false">
        <listOfReactants>
          <speciesReference species="G2_pSOS" stoichiometry="1" constant="true"/>
        </listOfReactants>
        <listOfProducts>
          <speciesReference species="G2_SOS" stoichiometry="1" constant="true"/>
        </listOfProducts>
        <kineticLaw>
          <math xmlns="http://www.w3.org/1998/Math/MathML">
            <apply>
              <times/>
              <ci> k1685 </ci>
              <ci> G2_pSOS </ci>
              <cn type="e-notation"> 5.25 <sep/> -12 </cn>
            </apply>
          </math>
        </kineticLaw>
      </reaction>
      <reaction id="vP50" reversible="false" fast="false">
        <listOfReactants>
          <speciesReference species="CRaf" stoichiometry="1" constant="true"/>
          <speciesReference species="ppERK" stoichiometry="1" constant="true"/>
        </listOfReactants>
        <listOfProducts>
          <speciesReference species="CRaf_ppERK" stoichiometry="1" constant="true"/>
        </listOfProducts>
        <kineticLaw>
          <math xmlns="http://www.w3.org/1998/Math/MathML">
            <apply>
              <times/>
              <ci> k1686 </ci>
              <ci> CRaf </ci>
              <ci> ppERK </ci>
              <cn type="e-notation"> 5.25 <sep/> -12 </cn>
            </apply>
          </math>
        </kineticLaw>
      </reaction>
      <reaction id="vP51" reversible="false" fast="false">
        <listOfReactants>
          <speciesReference species="CRaf_ppERK" stoichiometry="1" constant="true"/>
        </listOfReactants>
        <listOfProducts>
          <speciesReference species="CRaf" stoichiometry="1" constant="true"/>
          <speciesReference species="ppERK" stoichiometry="1" constant="true"/>
        </listOfProducts>
        <kineticLaw>
          <math xmlns="http://www.w3.org/1998/Math/MathML">
            <apply>
              <times/>
              <ci> k1687 </ci>
              <ci> CRaf_ppERK </ci>
              <cn type="e-notation"> 5.25 <sep/> -12 </cn>
            </apply>
          </math>
        </kineticLaw>
      </reaction>
      <reaction id="vP52" reversible="false" fast="false">
        <listOfReactants>
          <speciesReference species="CRaf_ppERK" stoichiometry="1" constant="true"/>
        </listOfReactants>
        <listOfProducts>
          <speciesReference species="pCRaf" stoichiometry="1" constant="true"/>
          <speciesReference species="ppERK" stoichiometry="1" constant="true"/>
        </listOfProducts>
        <kineticLaw>
          <math xmlns="http://www.w3.org/1998/Math/MathML">
            <apply>
              <times/>
              <ci> k1688 </ci>
              <ci> CRaf_ppERK </ci>
              <cn type="e-notation"> 5.25 <sep/> -12 </cn>
            </apply>
          </math>
        </kineticLaw>
      </reaction>
      <reaction id="vP53" reversible="false" fast="false">
        <listOfReactants>
          <speciesReference species="pCRaf" stoichiometry="1" constant="true"/>
        </listOfReactants>
        <listOfProducts>
          <speciesReference species="CRaf" stoichiometry="1" constant="true"/>
        </listOfProducts>
        <kineticLaw>
          <math xmlns="http://www.w3.org/1998/Math/MathML">
            <apply>
              <times/>
              <ci> k1689 </ci>
              <ci> pCRaf </ci>
              <cn type="e-notation"> 5.25 <sep/> -12 </cn>
            </apply>
          </math>
        </kineticLaw>
      </reaction>
      <reaction id="vP54" reversible="false" fast="false">
        <listOfReactants>
          <speciesReference species="DAG_GRP" stoichiometry="1" constant="true"/>
          <speciesReference species="RasD" stoichiometry="1" constant="true"/>
        </listOfReactants>
        <listOfProducts>
          <speciesReference species="RasD_DAG_GRP" stoichiometry="1" constant="true"/>
        </listOfProducts>
        <kineticLaw>
          <math xmlns="http://www.w3.org/1998/Math/MathML">
            <apply>
              <times/>
              <ci> k1690 </ci>
              <ci> DAG_GRP </ci>
              <ci> RasD </ci>
              <cn type="e-notation"> 5.25 <sep/> -12 </cn>
            </apply>
          </math>
        </kineticLaw>
      </reaction>
      <reaction id="vP55" reversible="false" fast="false">
        <listOfReactants>
          <speciesReference species="RasD_DAG_GRP" stoichiometry="1" constant="true"/>
        </listOfReactants>
        <listOfProducts>
          <speciesReference species="DAG_GRP" stoichiometry="1" constant="true"/>
          <speciesReference species="RasD" stoichiometry="1" constant="true"/>
        </listOfProducts>
        <kineticLaw>
          <math xmlns="http://www.w3.org/1998/Math/MathML">
            <apply>
              <times/>
              <ci> k1691 </ci>
              <ci> RasD_DAG_GRP </ci>
              <cn type="e-notation"> 5.25 <sep/> -12 </cn>
            </apply>
          </math>
        </kineticLaw>
      </reaction>
      <reaction id="vP56" reversible="false" fast="false">
        <listOfReactants>
          <speciesReference species="RasD_DAG_GRP" stoichiometry="1" constant="true"/>
        </listOfReactants>
        <listOfProducts>
          <speciesReference species="DAG_GRP" stoichiometry="1" constant="true"/>
          <speciesReference species="RasT" stoichiometry="1" constant="true"/>
        </listOfProducts>
        <kineticLaw>
          <math xmlns="http://www.w3.org/1998/Math/MathML">
            <apply>
              <times/>
              <ci> k1692 </ci>
              <ci> RasD_DAG_GRP </ci>
              <cn type="e-notation"> 5.25 <sep/> -12 </cn>
            </apply>
          </math>
        </kineticLaw>
      </reaction>
      <reaction id="vP57" reversible="false" fast="false">
        <listOfReactants>
          <speciesReference species="RasT" stoichiometry="1" constant="true"/>
          <speciesReference species="NF1" stoichiometry="1" constant="true"/>
        </listOfReactants>
        <listOfProducts>
          <speciesReference species="RasT_NF1" stoichiometry="1" constant="true"/>
        </listOfProducts>
        <kineticLaw>
          <math xmlns="http://www.w3.org/1998/Math/MathML">
            <apply>
              <times/>
              <ci> k1693 </ci>
              <ci> RasT </ci>
              <ci> NF1 </ci>
              <cn type="e-notation"> 5.25 <sep/> -12 </cn>
            </apply>
          </math>
        </kineticLaw>
      </reaction>
      <reaction id="vP58" reversible="false" fast="false">
        <listOfReactants>
          <speciesReference species="RasT_NF1" stoichiometry="1" constant="true"/>
        </listOfReactants>
        <listOfProducts>
          <speciesReference species="RasT" stoichiometry="1" constant="true"/>
          <speciesReference species="NF1" stoichiometry="1" constant="true"/>
        </listOfProducts>
        <kineticLaw>
          <math xmlns="http://www.w3.org/1998/Math/MathML">
            <apply>
              <times/>
              <ci> k1694 </ci>
              <ci> RasT_NF1 </ci>
              <cn type="e-notation"> 5.25 <sep/> -12 </cn>
            </apply>
          </math>
        </kineticLaw>
      </reaction>
      <reaction id="vP59" reversible="false" fast="false">
        <listOfReactants>
          <speciesReference species="RasT_NF1" stoichiometry="1" constant="true"/>
        </listOfReactants>
        <listOfProducts>
          <speciesReference species="RasD" stoichiometry="1" constant="true"/>
          <speciesReference species="NF1" stoichiometry="1" constant="true"/>
        </listOfProducts>
        <kineticLaw>
          <math xmlns="http://www.w3.org/1998/Math/MathML">
            <apply>
              <times/>
              <ci> k1695 </ci>
              <ci> RasT_NF1 </ci>
              <cn type="e-notation"> 5.25 <sep/> -12 </cn>
            </apply>
          </math>
        </kineticLaw>
      </reaction>
      <reaction id="vP60" reversible="false" fast="false">
        <listOfReactants>
          <speciesReference species="NF1" stoichiometry="1" constant="true"/>
          <speciesReference species="ppERK" stoichiometry="1" constant="true"/>
        </listOfReactants>
        <listOfProducts>
          <speciesReference species="NF1_ppERK" stoichiometry="1" constant="true"/>
        </listOfProducts>
        <kineticLaw>
          <math xmlns="http://www.w3.org/1998/Math/MathML">
            <apply>
              <times/>
              <ci> k1696 </ci>
              <ci> NF1 </ci>
              <ci> ppERK </ci>
              <cn type="e-notation"> 5.25 <sep/> -12 </cn>
            </apply>
          </math>
        </kineticLaw>
      </reaction>
      <reaction id="vP61" reversible="false" fast="false">
        <listOfReactants>
          <speciesReference species="NF1_ppERK" stoichiometry="1" constant="true"/>
        </listOfReactants>
        <listOfProducts>
          <speciesReference species="NF1" stoichiometry="1" constant="true"/>
          <speciesReference species="ppERK" stoichiometry="1" constant="true"/>
        </listOfProducts>
        <kineticLaw>
          <math xmlns="http://www.w3.org/1998/Math/MathML">
            <apply>
              <times/>
              <ci> k1697 </ci>
              <ci> NF1_ppERK </ci>
              <cn type="e-notation"> 5.25 <sep/> -12 </cn>
            </apply>
          </math>
        </kineticLaw>
      </reaction>
      <reaction id="vP62" reversible="false" fast="false">
        <listOfReactants>
          <speciesReference species="NF1_ppERK" stoichiometry="1" constant="true"/>
        </listOfReactants>
        <listOfProducts>
          <speciesReference species="pNF1" stoichiometry="1" constant="true"/>
          <speciesReference species="ppERK" stoichiometry="1" constant="true"/>
        </listOfProducts>
        <kineticLaw>
          <math xmlns="http://www.w3.org/1998/Math/MathML">
            <apply>
              <times/>
              <ci> k1698 </ci>
              <ci> NF1_ppERK </ci>
              <cn type="e-notation"> 5.25 <sep/> -12 </cn>
            </apply>
          </math>
        </kineticLaw>
      </reaction>
      <reaction id="vP63" reversible="false" fast="false">
        <listOfReactants>
          <speciesReference species="pNF1" stoichiometry="1" constant="true"/>
        </listOfReactants>
        <listOfProducts>
          <speciesReference species="NF1" stoichiometry="1" constant="true"/>
        </listOfProducts>
        <kineticLaw>
          <math xmlns="http://www.w3.org/1998/Math/MathML">
            <apply>
              <times/>
              <ci> k1699 </ci>
              <ci> pNF1 </ci>
              <cn type="e-notation"> 5.25 <sep/> -12 </cn>
            </apply>
          </math>
        </kineticLaw>
      </reaction>
      <reaction id="vP64" reversible="false" fast="false">
        <listOfReactants>
          <speciesReference species="MKP3" stoichiometry="1" constant="true"/>
          <speciesReference species="pERK" stoichiometry="1" constant="true"/>
        </listOfReactants>
        <listOfProducts>
          <speciesReference species="pERK_MKP3" stoichiometry="1" constant="true"/>
        </listOfProducts>
        <kineticLaw>
          <math xmlns="http://www.w3.org/1998/Math/MathML">
            <apply>
              <times/>
              <ci> k1700 </ci>
              <ci> MKP3 </ci>
              <ci> pERK </ci>
              <cn type="e-notation"> 5.25 <sep/> -12 </cn>
            </apply>
          </math>
        </kineticLaw>
      </reaction>
      <reaction id="vP65" reversible="false" fast="false">
        <listOfReactants>
          <speciesReference species="pERK_MKP3" stoichiometry="1" constant="true"/>
        </listOfReactants>
        <listOfProducts>
          <speciesReference species="MKP3" stoichiometry="1" constant="true"/>
          <speciesReference species="pERK" stoichiometry="1" constant="true"/>
        </listOfProducts>
        <kineticLaw>
          <math xmlns="http://www.w3.org/1998/Math/MathML">
            <apply>
              <times/>
              <ci> k1701 </ci>
              <ci> pERK_MKP3 </ci>
              <cn type="e-notation"> 5.25 <sep/> -12 </cn>
            </apply>
          </math>
        </kineticLaw>
      </reaction>
      <reaction id="vP66" reversible="false" fast="false">
        <listOfReactants>
          <speciesReference species="pERK_MKP3" stoichiometry="1" constant="true"/>
        </listOfReactants>
        <listOfProducts>
          <speciesReference species="MKP3" stoichiometry="1" constant="true"/>
          <speciesReference species="ERK" stoichiometry="1" constant="true"/>
        </listOfProducts>
        <kineticLaw>
          <math xmlns="http://www.w3.org/1998/Math/MathML">
            <apply>
              <times/>
              <ci> k1702 </ci>
              <ci> pERK_MKP3 </ci>
              <cn type="e-notation"> 5.25 <sep/> -12 </cn>
            </apply>
          </math>
        </kineticLaw>
      </reaction>
      <reaction id="vP67" reversible="false" fast="false">
        <listOfReactants>
          <speciesReference species="ppERK" stoichiometry="1" constant="true"/>
        </listOfReactants>
        <listOfProducts>
          <speciesReference species="pERK" stoichiometry="1" constant="true"/>
        </listOfProducts>
        <kineticLaw>
          <math xmlns="http://www.w3.org/1998/Math/MathML">
            <apply>
              <times/>
              <ci> k1703 </ci>
              <ci> ppERK </ci>
              <cn type="e-notation"> 5.25 <sep/> -12 </cn>
            </apply>
          </math>
        </kineticLaw>
      </reaction>
      <reaction id="vP68" reversible="false" fast="false">
        <listOfReactants>
          <speciesReference species="ppERK_MKP3" stoichiometry="1" constant="true"/>
        </listOfReactants>
        <listOfProducts>
          <speciesReference species="MKP3" stoichiometry="1" constant="true"/>
          <speciesReference species="ppERK" stoichiometry="1" constant="true"/>
        </listOfProducts>
        <kineticLaw>
          <math xmlns="http://www.w3.org/1998/Math/MathML">
            <apply>
              <times/>
              <ci> k1704 </ci>
              <ci> ppERK_MKP3 </ci>
              <cn type="e-notation"> 5.25 <sep/> -12 </cn>
            </apply>
          </math>
        </kineticLaw>
      </reaction>
      <reaction id="vP69" reversible="false" fast="false">
        <listOfReactants>
          <speciesReference species="ppERK_MKP3" stoichiometry="1" constant="true"/>
        </listOfReactants>
        <listOfProducts>
          <speciesReference species="MKP3" stoichiometry="1" constant="true"/>
          <speciesReference species="pERK" stoichiometry="1" constant="true"/>
        </listOfProducts>
        <kineticLaw>
          <math xmlns="http://www.w3.org/1998/Math/MathML">
            <apply>
              <times/>
              <ci> k1705 </ci>
              <ci> ppERK_MKP3 </ci>
              <cn type="e-notation"> 5.25 <sep/> -12 </cn>
            </apply>
          </math>
        </kineticLaw>
      </reaction>
      <reaction id="vP70" reversible="false" fast="false">
        <listOfReactants>
          <speciesReference species="RSK" stoichiometry="1" constant="true"/>
          <speciesReference species="ppERK" stoichiometry="1" constant="true"/>
        </listOfReactants>
        <listOfProducts>
          <speciesReference species="RSK_ppERK" stoichiometry="1" constant="true"/>
        </listOfProducts>
        <kineticLaw>
          <math xmlns="http://www.w3.org/1998/Math/MathML">
            <apply>
              <times/>
              <ci> k1706 </ci>
              <ci> RSK </ci>
              <ci> ppERK </ci>
              <cn type="e-notation"> 5.25 <sep/> -12 </cn>
            </apply>
          </math>
        </kineticLaw>
      </reaction>
      <reaction id="vP71" reversible="false" fast="false">
        <listOfReactants>
          <speciesReference species="RSK_ppERK" stoichiometry="1" constant="true"/>
        </listOfReactants>
        <listOfProducts>
          <speciesReference species="RSK" stoichiometry="1" constant="true"/>
          <speciesReference species="ppERK" stoichiometry="1" constant="true"/>
        </listOfProducts>
        <kineticLaw>
          <math xmlns="http://www.w3.org/1998/Math/MathML">
            <apply>
              <times/>
              <ci> k1707 </ci>
              <ci> RSK_ppERK </ci>
              <cn type="e-notation"> 5.25 <sep/> -12 </cn>
            </apply>
          </math>
        </kineticLaw>
      </reaction>
      <reaction id="vP72" reversible="false" fast="false">
        <listOfReactants>
          <speciesReference species="RSK_ppERK" stoichiometry="1" constant="true"/>
        </listOfReactants>
        <listOfProducts>
          <speciesReference species="pRSK" stoichiometry="1" constant="true"/>
          <speciesReference species="ppERK" stoichiometry="1" constant="true"/>
        </listOfProducts>
        <kineticLaw>
          <math xmlns="http://www.w3.org/1998/Math/MathML">
            <apply>
              <times/>
              <ci> k1708 </ci>
              <ci> RSK_ppERK </ci>
              <cn type="e-notation"> 5.25 <sep/> -12 </cn>
            </apply>
          </math>
        </kineticLaw>
      </reaction>
      <reaction id="vP73" reversible="false" fast="false">
        <listOfReactants>
          <speciesReference species="pRSK" stoichiometry="1" constant="true"/>
        </listOfReactants>
        <listOfProducts>
          <speciesReference species="RSK" stoichiometry="1" constant="true"/>
        </listOfProducts>
        <kineticLaw>
          <math xmlns="http://www.w3.org/1998/Math/MathML">
            <apply>
              <times/>
              <ci> k1709 </ci>
              <ci> pRSK </ci>
              <cn type="e-notation"> 5.25 <sep/> -12 </cn>
            </apply>
          </math>
        </kineticLaw>
      </reaction>
      <reaction id="vP74" reversible="false" fast="false">
        <listOfReactants>
          <speciesReference species="ppERK" stoichiometry="1" constant="true"/>
        </listOfReactants>
        <listOfProducts>
          <speciesReference species="ppERKnuc" stoichiometry="1" constant="true"/>
        </listOfProducts>
        <kineticLaw>
          <math xmlns="http://www.w3.org/1998/Math/MathML">
            <apply>
              <times/>
              <ci> k1710 </ci>
              <ci> ppERK </ci>
              <cn type="e-notation"> 5.25 <sep/> -12 </cn>
            </apply>
          </math>
        </kineticLaw>
      </reaction>
      <reaction id="vP75" reversible="false" fast="false">
        <listOfReactants>
          <speciesReference species="ERKnuc" stoichiometry="1" constant="true"/>
        </listOfReactants>
        <listOfProducts>
          <speciesReference species="ppERKnuc" stoichiometry="1" constant="true"/>
        </listOfProducts>
        <kineticLaw>
          <math xmlns="http://www.w3.org/1998/Math/MathML">
            <apply>
              <times/>
              <ci> k1711 </ci>
              <ci> ERKnuc </ci>
              <cn type="e-notation"> 1.75 <sep/> -12 </cn>
            </apply>
          </math>
        </kineticLaw>
      </reaction>
      <reaction id="vP76" reversible="false" fast="false">
        <listOfReactants>
          <speciesReference species="ppERKnuc" stoichiometry="1" constant="true"/>
          <speciesReference species="pMKP1" stoichiometry="1" constant="true"/>
        </listOfReactants>
        <listOfProducts>
          <speciesReference species="ppERKnuc_pMKP1" stoichiometry="1" constant="true"/>
        </listOfProducts>
        <kineticLaw>
          <math xmlns="http://www.w3.org/1998/Math/MathML">
            <apply>
              <times/>
              <ci> k1712 </ci>
              <ci> ppERKnuc </ci>
              <ci> pMKP1 </ci>
              <cn type="e-notation"> 1.75 <sep/> -12 </cn>
            </apply>
          </math>
        </kineticLaw>
      </reaction>
      <reaction id="vP77" reversible="false" fast="false">
        <listOfReactants>
          <speciesReference species="ppERKnuc_pMKP1" stoichiometry="1" constant="true"/>
        </listOfReactants>
        <listOfProducts>
          <speciesReference species="ppERKnuc" stoichiometry="1" constant="true"/>
          <speciesReference species="pMKP1" stoichiometry="1" constant="true"/>
        </listOfProducts>
        <kineticLaw>
          <math xmlns="http://www.w3.org/1998/Math/MathML">
            <apply>
              <times/>
              <ci> k1713 </ci>
              <ci> ppERKnuc_pMKP1 </ci>
              <cn type="e-notation"> 1.75 <sep/> -12 </cn>
            </apply>
          </math>
        </kineticLaw>
      </reaction>
      <reaction id="vP78" reversible="false" fast="false">
        <listOfReactants>
          <speciesReference species="ppERKnuc_pMKP1" stoichiometry="1" constant="true"/>
        </listOfReactants>
        <listOfProducts>
          <speciesReference species="ERKnuc" stoichiometry="1" constant="true"/>
          <speciesReference species="pMKP1" stoichiometry="1" constant="true"/>
        </listOfProducts>
        <kineticLaw>
          <math xmlns="http://www.w3.org/1998/Math/MathML">
            <apply>
              <times/>
              <ci> k1714 </ci>
              <ci> ppERKnuc_pMKP1 </ci>
              <cn type="e-notation"> 1.75 <sep/> -12 </cn>
            </apply>
          </math>
        </kineticLaw>
      </reaction>
      <reaction id="vP79" reversible="false" fast="false">
        <listOfReactants>
          <speciesReference species="ERKnuc" stoichiometry="1" constant="true"/>
        </listOfReactants>
        <listOfProducts>
          <speciesReference species="ERK" stoichiometry="1" constant="true"/>
        </listOfProducts>
        <kineticLaw>
          <math xmlns="http://www.w3.org/1998/Math/MathML">
            <apply>
              <times/>
              <ci> k1715 </ci>
              <ci> ERKnuc </ci>
              <cn type="e-notation"> 1.75 <sep/> -12 </cn>
            </apply>
          </math>
        </kineticLaw>
      </reaction>
      <reaction id="vP80" reversible="false" fast="false">
        <listOfReactants>
          <speciesReference species="pRSK" stoichiometry="1" constant="true"/>
        </listOfReactants>
        <listOfProducts>
          <speciesReference species="pRSKnuc" stoichiometry="1" constant="true"/>
        </listOfProducts>
        <kineticLaw>
          <math xmlns="http://www.w3.org/1998/Math/MathML">
            <apply>
              <times/>
              <ci> k1716 </ci>
              <ci> pRSK </ci>
              <cn type="e-notation"> 5.25 <sep/> -12 </cn>
            </apply>
          </math>
        </kineticLaw>
      </reaction>
      <reaction id="vP81" reversible="false" fast="false">
        <listOfReactants>
          <speciesReference species="pRSKnuc" stoichiometry="1" constant="true"/>
          <speciesReference species="MKP1" stoichiometry="1" constant="true"/>
        </listOfReactants>
        <listOfProducts>
          <speciesReference species="pRSKnuc_MKP1" stoichiometry="1" constant="true"/>
        </listOfProducts>
        <kineticLaw>
          <math xmlns="http://www.w3.org/1998/Math/MathML">
            <apply>
              <times/>
              <ci> k1717 </ci>
              <ci> pRSKnuc </ci>
              <ci> MKP1 </ci>
              <cn type="e-notation"> 1.75 <sep/> -12 </cn>
            </apply>
          </math>
        </kineticLaw>
      </reaction>
      <reaction id="vP82" reversible="false" fast="false">
        <listOfReactants>
          <speciesReference species="pRSKnuc_MKP1" stoichiometry="1" constant="true"/>
        </listOfReactants>
        <listOfProducts>
          <speciesReference species="pRSKnuc" stoichiometry="1" constant="true"/>
          <speciesReference species="MKP1" stoichiometry="1" constant="true"/>
        </listOfProducts>
        <kineticLaw>
          <math xmlns="http://www.w3.org/1998/Math/MathML">
            <apply>
              <times/>
              <ci> k1718 </ci>
              <ci> pRSKnuc_MKP1 </ci>
              <cn type="e-notation"> 1.75 <sep/> -12 </cn>
            </apply>
          </math>
        </kineticLaw>
      </reaction>
      <reaction id="vP83" reversible="false" fast="false">
        <listOfReactants>
          <speciesReference species="pRSKnuc_MKP1" stoichiometry="1" constant="true"/>
        </listOfReactants>
        <listOfProducts>
          <speciesReference species="pRSKnuc" stoichiometry="1" constant="true"/>
          <speciesReference species="pMKP1" stoichiometry="1" constant="true"/>
        </listOfProducts>
        <kineticLaw>
          <math xmlns="http://www.w3.org/1998/Math/MathML">
            <apply>
              <times/>
              <ci> k1719 </ci>
              <ci> pRSKnuc_MKP1 </ci>
              <cn type="e-notation"> 1.75 <sep/> -12 </cn>
            </apply>
          </math>
        </kineticLaw>
      </reaction>
      <reaction id="vP86" reversible="false" fast="false">
        <listOfReactants>
          <speciesReference species="ppERKnuc_MKP1" stoichiometry="1" constant="true"/>
        </listOfReactants>
        <listOfProducts>
          <speciesReference species="ppERKnuc" stoichiometry="1" constant="true"/>
          <speciesReference species="pMKP1" stoichiometry="1" constant="true"/>
        </listOfProducts>
        <kineticLaw>
          <math xmlns="http://www.w3.org/1998/Math/MathML">
            <apply>
              <times/>
              <ci> k1720 </ci>
              <ci> ppERKnuc_MKP1 </ci>
              <cn type="e-notation"> 1.75 <sep/> -12 </cn>
            </apply>
          </math>
        </kineticLaw>
      </reaction>
      <reaction id="vP87" reversible="false" fast="false">
        <listOfReactants>
          <speciesReference species="pRSKnuc" stoichiometry="1" constant="true"/>
          <speciesReference species="cFos" stoichiometry="1" constant="true"/>
        </listOfReactants>
        <listOfProducts>
          <speciesReference species="cFos_pRSKnuc" stoichiometry="1" constant="true"/>
        </listOfProducts>
        <kineticLaw>
          <math xmlns="http://www.w3.org/1998/Math/MathML">
            <apply>
              <times/>
              <ci> k1721 </ci>
              <ci> pRSKnuc </ci>
              <ci> cFos </ci>
              <cn type="e-notation"> 1.75 <sep/> -12 </cn>
            </apply>
          </math>
        </kineticLaw>
      </reaction>
      <reaction id="vP88" reversible="false" fast="false">
        <listOfReactants>
          <speciesReference species="cFos_pRSKnuc" stoichiometry="1" constant="true"/>
        </listOfReactants>
        <listOfProducts>
          <speciesReference species="pRSKnuc" stoichiometry="1" constant="true"/>
          <speciesReference species="cFos" stoichiometry="1" constant="true"/>
        </listOfProducts>
        <kineticLaw>
          <math xmlns="http://www.w3.org/1998/Math/MathML">
            <apply>
              <times/>
              <ci> k1722 </ci>
              <ci> cFos_pRSKnuc </ci>
              <cn type="e-notation"> 1.75 <sep/> -12 </cn>
            </apply>
          </math>
        </kineticLaw>
      </reaction>
      <reaction id="vP89" reversible="false" fast="false">
        <listOfReactants>
          <speciesReference species="cFos_pRSKnuc" stoichiometry="1" constant="true"/>
        </listOfReactants>
        <listOfProducts>
          <speciesReference species="pRSKnuc" stoichiometry="1" constant="true"/>
          <speciesReference species="pcFos" stoichiometry="1" constant="true"/>
        </listOfProducts>
        <kineticLaw>
          <math xmlns="http://www.w3.org/1998/Math/MathML">
            <apply>
              <times/>
              <ci> k1723 </ci>
              <ci> cFos_pRSKnuc </ci>
              <cn type="e-notation"> 1.75 <sep/> -12 </cn>
            </apply>
          </math>
        </kineticLaw>
      </reaction>
      <reaction id="vP90" reversible="false" fast="false">
        <listOfReactants>
          <speciesReference species="ppERKnuc" stoichiometry="1" constant="true"/>
          <speciesReference species="cFos" stoichiometry="1" constant="true"/>
        </listOfReactants>
        <listOfProducts>
          <speciesReference species="cFos_ppERKnuc" stoichiometry="1" constant="true"/>
        </listOfProducts>
        <kineticLaw>
          <math xmlns="http://www.w3.org/1998/Math/MathML">
            <apply>
              <times/>
              <ci> k1724 </ci>
              <ci> ppERKnuc </ci>
              <ci> cFos </ci>
              <cn type="e-notation"> 1.75 <sep/> -12 </cn>
            </apply>
          </math>
        </kineticLaw>
      </reaction>
      <reaction id="vP91" reversible="false" fast="false">
        <listOfReactants>
          <speciesReference species="cFos_ppERKnuc" stoichiometry="1" constant="true"/>
        </listOfReactants>
        <listOfProducts>
          <speciesReference species="ppERKnuc" stoichiometry="1" constant="true"/>
          <speciesReference species="cFos" stoichiometry="1" constant="true"/>
        </listOfProducts>
        <kineticLaw>
          <math xmlns="http://www.w3.org/1998/Math/MathML">
            <apply>
              <times/>
              <ci> k1725 </ci>
              <ci> cFos_ppERKnuc </ci>
              <cn type="e-notation"> 1.75 <sep/> -12 </cn>
            </apply>
          </math>
        </kineticLaw>
      </reaction>
      <reaction id="vP92" reversible="false" fast="false">
        <listOfReactants>
          <speciesReference species="cFos_ppERKnuc" stoichiometry="1" constant="true"/>
        </listOfReactants>
        <listOfProducts>
          <speciesReference species="ppERKnuc" stoichiometry="1" constant="true"/>
          <speciesReference species="pcFos" stoichiometry="1" constant="true"/>
        </listOfProducts>
        <kineticLaw>
          <math xmlns="http://www.w3.org/1998/Math/MathML">
            <apply>
              <times/>
              <ci> k1726 </ci>
              <ci> cFos_ppERKnuc </ci>
              <cn type="e-notation"> 1.75 <sep/> -12 </cn>
            </apply>
          </math>
        </kineticLaw>
      </reaction>
      <reaction id="vP93" reversible="false" fast="false">
        <listOfReactants>
          <speciesReference species="pcFos" stoichiometry="1" constant="true"/>
          <speciesReference species="cJun" stoichiometry="1" constant="true"/>
        </listOfReactants>
        <listOfProducts>
          <speciesReference species="pcFos_cJun" stoichiometry="1" constant="true"/>
        </listOfProducts>
        <kineticLaw>
          <math xmlns="http://www.w3.org/1998/Math/MathML">
            <apply>
              <times/>
              <ci> k1727 </ci>
              <ci> pcFos </ci>
              <ci> cJun </ci>
              <cn type="e-notation"> 1.75 <sep/> -12 </cn>
            </apply>
          </math>
        </kineticLaw>
      </reaction>
      <reaction id="vP94" reversible="false" fast="false">
        <listOfReactants>
          <speciesReference species="pcFos_cJun" stoichiometry="1" constant="true"/>
        </listOfReactants>
        <listOfProducts>
          <speciesReference species="pcFos" stoichiometry="1" constant="true"/>
          <speciesReference species="cJun" stoichiometry="1" constant="true"/>
        </listOfProducts>
        <kineticLaw>
          <math xmlns="http://www.w3.org/1998/Math/MathML">
            <apply>
              <times/>
              <ci> k1728 </ci>
              <ci> pcFos_cJun </ci>
              <cn type="e-notation"> 1.75 <sep/> -12 </cn>
            </apply>
          </math>
        </kineticLaw>
      </reaction>
      <reaction id="vP95" reversible="false" fast="false">
        <listOfReactants>
          <speciesReference species="DAG" stoichiometry="1" constant="true"/>
          <speciesReference species="GRP" stoichiometry="1" constant="true"/>
        </listOfReactants>
        <listOfProducts>
          <speciesReference species="DAG_GRP" stoichiometry="1" constant="true"/>
        </listOfProducts>
        <kineticLaw>
          <math xmlns="http://www.w3.org/1998/Math/MathML">
            <apply>
              <times/>
              <ci> k1729 </ci>
              <ci> DAG </ci>
              <ci> GRP </ci>
              <cn type="e-notation"> 5.25 <sep/> -12 </cn>
            </apply>
          </math>
        </kineticLaw>
      </reaction>
      <reaction id="vP96" reversible="false" fast="false">
        <listOfReactants>
          <speciesReference species="DAG_GRP" stoichiometry="1" constant="true"/>
        </listOfReactants>
        <listOfProducts>
          <speciesReference species="DAG" stoichiometry="1" constant="true"/>
          <speciesReference species="GRP" stoichiometry="1" constant="true"/>
        </listOfProducts>
        <kineticLaw>
          <math xmlns="http://www.w3.org/1998/Math/MathML">
            <apply>
              <times/>
              <ci> k1730 </ci>
              <ci> DAG_GRP </ci>
              <cn type="e-notation"> 5.25 <sep/> -12 </cn>
            </apply>
          </math>
        </kineticLaw>
      </reaction>
      <reaction id="vP97" reversible="false" fast="false">
        <listOfReactants>
          <speciesReference species="DAG" stoichiometry="1" constant="true"/>
          <speciesReference species="PKC" stoichiometry="1" constant="true"/>
        </listOfReactants>
        <listOfProducts>
          <speciesReference species="DAG_PKC" stoichiometry="1" constant="true"/>
        </listOfProducts>
        <kineticLaw>
          <math xmlns="http://www.w3.org/1998/Math/MathML">
            <apply>
              <times/>
              <ci> k1731 </ci>
              <ci> DAG </ci>
              <ci> PKC </ci>
              <cn type="e-notation"> 5.25 <sep/> -12 </cn>
            </apply>
          </math>
        </kineticLaw>
      </reaction>
      <reaction id="vP98" reversible="false" fast="false">
        <listOfReactants>
          <speciesReference species="DAG_PKC" stoichiometry="1" constant="true"/>
        </listOfReactants>
        <listOfProducts>
          <speciesReference species="DAG" stoichiometry="1" constant="true"/>
          <speciesReference species="PKC" stoichiometry="1" constant="true"/>
        </listOfProducts>
        <kineticLaw>
          <math xmlns="http://www.w3.org/1998/Math/MathML">
            <apply>
              <times/>
              <ci> k1732 </ci>
              <ci> DAG_PKC </ci>
              <cn type="e-notation"> 5.25 <sep/> -12 </cn>
            </apply>
          </math>
        </kineticLaw>
      </reaction>
      <reaction id="vP99" reversible="false" fast="false">
        <listOfReactants>
          <speciesReference species="DAG_PKC" stoichiometry="1" constant="true"/>
          <speciesReference species="RKIP" stoichiometry="1" constant="true"/>
        </listOfReactants>
        <listOfProducts>
          <speciesReference species="RKIP_DAG_PKC" stoichiometry="1" constant="true"/>
        </listOfProducts>
        <kineticLaw>
          <math xmlns="http://www.w3.org/1998/Math/MathML">
            <apply>
              <times/>
              <ci> k1733 </ci>
              <ci> DAG_PKC </ci>
              <ci> RKIP </ci>
              <cn type="e-notation"> 5.25 <sep/> -12 </cn>
            </apply>
          </math>
        </kineticLaw>
      </reaction>
      <reaction id="vP100" reversible="false" fast="false">
        <listOfReactants>
          <speciesReference species="RKIP_DAG_PKC" stoichiometry="1" constant="true"/>
        </listOfReactants>
        <listOfProducts>
          <speciesReference species="DAG_PKC" stoichiometry="1" constant="true"/>
          <speciesReference species="RKIP" stoichiometry="1" constant="true"/>
        </listOfProducts>
        <kineticLaw>
          <math xmlns="http://www.w3.org/1998/Math/MathML">
            <apply>
              <times/>
              <ci> k1734 </ci>
              <ci> RKIP_DAG_PKC </ci>
              <cn type="e-notation"> 5.25 <sep/> -12 </cn>
            </apply>
          </math>
        </kineticLaw>
      </reaction>
      <reaction id="vP101" reversible="false" fast="false">
        <listOfReactants>
          <speciesReference species="RKIP_DAG_PKC" stoichiometry="1" constant="true"/>
        </listOfReactants>
        <listOfProducts>
          <speciesReference species="DAG_PKC" stoichiometry="1" constant="true"/>
          <speciesReference species="pRKIP" stoichiometry="1" constant="true"/>
        </listOfProducts>
        <kineticLaw>
          <math xmlns="http://www.w3.org/1998/Math/MathML">
            <apply>
              <times/>
              <ci> k1735 </ci>
              <ci> RKIP_DAG_PKC </ci>
              <cn type="e-notation"> 5.25 <sep/> -12 </cn>
            </apply>
          </math>
        </kineticLaw>
      </reaction>
      <reaction id="vP102" reversible="false" fast="false">
        <listOfReactants>
          <speciesReference species="pRKIP" stoichiometry="1" constant="true"/>
        </listOfReactants>
        <listOfProducts>
          <speciesReference species="RKIP" stoichiometry="1" constant="true"/>
        </listOfProducts>
        <kineticLaw>
          <math xmlns="http://www.w3.org/1998/Math/MathML">
            <apply>
              <times/>
              <ci> k1736 </ci>
              <ci> pRKIP </ci>
              <cn type="e-notation"> 5.25 <sep/> -12 </cn>
            </apply>
          </math>
        </kineticLaw>
      </reaction>
      <reaction id="vP103" reversible="false" fast="false">
        <listOfReactants>
          <speciesReference species="CRaf" stoichiometry="1" constant="true"/>
          <speciesReference species="RKIP" stoichiometry="1" constant="true"/>
        </listOfReactants>
        <listOfProducts>
          <speciesReference species="RKIP_CRaf" stoichiometry="1" constant="true"/>
        </listOfProducts>
        <kineticLaw>
          <math xmlns="http://www.w3.org/1998/Math/MathML">
            <apply>
              <times/>
              <ci> k1737 </ci>
              <ci> CRaf </ci>
              <ci> RKIP </ci>
              <cn type="e-notation"> 5.25 <sep/> -12 </cn>
            </apply>
          </math>
        </kineticLaw>
      </reaction>
      <reaction id="vP104" reversible="false" fast="false">
        <listOfReactants>
          <speciesReference species="RKIP_CRaf" stoichiometry="1" constant="true"/>
        </listOfReactants>
        <listOfProducts>
          <speciesReference species="CRaf" stoichiometry="1" constant="true"/>
          <speciesReference species="RKIP" stoichiometry="1" constant="true"/>
        </listOfProducts>
        <kineticLaw>
          <math xmlns="http://www.w3.org/1998/Math/MathML">
            <apply>
              <times/>
              <ci> k1738 </ci>
              <ci> RKIP_CRaf </ci>
              <cn type="e-notation"> 5.25 <sep/> -12 </cn>
            </apply>
          </math>
        </kineticLaw>
      </reaction>
      <reaction id="vP105" reversible="false" fast="false">
        <listOfReactants>
          <speciesReference species="PIP3" stoichiometry="1" constant="true"/>
          <speciesReference species="PTEN" stoichiometry="1" constant="true"/>
        </listOfReactants>
        <listOfProducts>
          <speciesReference species="PIP3_PTEN" stoichiometry="1" constant="true"/>
        </listOfProducts>
        <kineticLaw>
          <math xmlns="http://www.w3.org/1998/Math/MathML">
            <apply>
              <times/>
              <ci> k1739 </ci>
              <ci> PIP3 </ci>
              <ci> PTEN </ci>
              <cn type="e-notation"> 5.25 <sep/> -12 </cn>
            </apply>
          </math>
        </kineticLaw>
      </reaction>
      <reaction id="vP106" reversible="false" fast="false">
        <listOfReactants>
          <speciesReference species="PIP3_PTEN" stoichiometry="1" constant="true"/>
        </listOfReactants>
        <listOfProducts>
          <speciesReference species="PIP3" stoichiometry="1" constant="true"/>
          <speciesReference species="PTEN" stoichiometry="1" constant="true"/>
        </listOfProducts>
        <kineticLaw>
          <math xmlns="http://www.w3.org/1998/Math/MathML">
            <apply>
              <times/>
              <ci> k1740 </ci>
              <ci> PIP3_PTEN </ci>
              <cn type="e-notation"> 5.25 <sep/> -12 </cn>
            </apply>
          </math>
        </kineticLaw>
      </reaction>
      <reaction id="vP107" reversible="false" fast="false">
        <listOfReactants>
          <speciesReference species="PIP3_PTEN" stoichiometry="1" constant="true"/>
        </listOfReactants>
        <listOfProducts>
          <speciesReference species="PIP2" stoichiometry="1" constant="true"/>
          <speciesReference species="PTEN" stoichiometry="1" constant="true"/>
        </listOfProducts>
        <kineticLaw>
          <math xmlns="http://www.w3.org/1998/Math/MathML">
            <apply>
              <times/>
              <ci> k1741 </ci>
              <ci> PIP3_PTEN </ci>
              <cn type="e-notation"> 5.25 <sep/> -12 </cn>
            </apply>
          </math>
        </kineticLaw>
      </reaction>
      <reaction id="vP108" reversible="false" fast="false">
        <listOfReactants>
          <speciesReference species="PIP3" stoichiometry="1" constant="true"/>
          <speciesReference species="AKT" stoichiometry="1" constant="true"/>
        </listOfReactants>
        <listOfProducts>
          <speciesReference species="PIP3_AKT" stoichiometry="1" constant="true"/>
        </listOfProducts>
        <kineticLaw>
          <math xmlns="http://www.w3.org/1998/Math/MathML">
            <apply>
              <times/>
              <ci> k1742 </ci>
              <ci> PIP3 </ci>
              <ci> AKT </ci>
              <cn type="e-notation"> 5.25 <sep/> -12 </cn>
            </apply>
          </math>
        </kineticLaw>
      </reaction>
      <reaction id="vP109" reversible="false" fast="false">
        <listOfReactants>
          <speciesReference species="PIP3_AKT" stoichiometry="1" constant="true"/>
        </listOfReactants>
        <listOfProducts>
          <speciesReference species="PIP3" stoichiometry="1" constant="true"/>
          <speciesReference species="AKT" stoichiometry="1" constant="true"/>
        </listOfProducts>
        <kineticLaw>
          <math xmlns="http://www.w3.org/1998/Math/MathML">
            <apply>
              <times/>
              <ci> k1743 </ci>
              <ci> PIP3_AKT </ci>
              <cn type="e-notation"> 5.25 <sep/> -12 </cn>
            </apply>
          </math>
        </kineticLaw>
      </reaction>
      <reaction id="vP110" reversible="false" fast="false">
        <listOfReactants>
          <speciesReference species="PIP3" stoichiometry="1" constant="true"/>
          <speciesReference species="PDK1" stoichiometry="1" constant="true"/>
        </listOfReactants>
        <listOfProducts>
          <speciesReference species="PIP3_PDK1" stoichiometry="1" constant="true"/>
        </listOfProducts>
        <kineticLaw>
          <math xmlns="http://www.w3.org/1998/Math/MathML">
            <apply>
              <times/>
              <ci> k1744 </ci>
              <ci> PIP3 </ci>
              <ci> PDK1 </ci>
              <cn type="e-notation"> 5.25 <sep/> -12 </cn>
            </apply>
          </math>
        </kineticLaw>
      </reaction>
      <reaction id="vP111" reversible="false" fast="false">
        <listOfReactants>
          <speciesReference species="PIP3_PDK1" stoichiometry="1" constant="true"/>
        </listOfReactants>
        <listOfProducts>
          <speciesReference species="PIP3" stoichiometry="1" constant="true"/>
          <speciesReference species="PDK1" stoichiometry="1" constant="true"/>
        </listOfProducts>
        <kineticLaw>
          <math xmlns="http://www.w3.org/1998/Math/MathML">
            <apply>
              <times/>
              <ci> k1745 </ci>
              <ci> PIP3_PDK1 </ci>
              <cn type="e-notation"> 5.25 <sep/> -12 </cn>
            </apply>
          </math>
        </kineticLaw>
      </reaction>
      <reaction id="vP112" reversible="false" fast="false">
        <listOfReactants>
          <speciesReference species="Rictor" stoichiometry="1" constant="true"/>
          <speciesReference species="mTOR" stoichiometry="1" constant="true"/>
        </listOfReactants>
        <listOfProducts>
          <speciesReference species="mTORC2" stoichiometry="1" constant="true"/>
        </listOfProducts>
        <kineticLaw>
          <math xmlns="http://www.w3.org/1998/Math/MathML">
            <apply>
              <times/>
              <ci> k1746 </ci>
              <ci> Rictor </ci>
              <ci> mTOR </ci>
              <cn type="e-notation"> 5.25 <sep/> -12 </cn>
            </apply>
          </math>
        </kineticLaw>
      </reaction>
      <reaction id="vP113" reversible="false" fast="false">
        <listOfReactants>
          <speciesReference species="mTORC2" stoichiometry="1" constant="true"/>
        </listOfReactants>
        <listOfProducts>
          <speciesReference species="Rictor" stoichiometry="1" constant="true"/>
          <speciesReference species="mTOR" stoichiometry="1" constant="true"/>
        </listOfProducts>
        <kineticLaw>
          <math xmlns="http://www.w3.org/1998/Math/MathML">
            <apply>
              <times/>
              <ci> k1747 </ci>
              <ci> mTORC2 </ci>
              <cn type="e-notation"> 5.25 <sep/> -12 </cn>
            </apply>
          </math>
        </kineticLaw>
      </reaction>
      <reaction id="vP114" reversible="false" fast="false">
        <listOfReactants>
          <speciesReference species="PIP3_AKT" stoichiometry="1" constant="true"/>
          <speciesReference species="PIP3_PDK1" stoichiometry="1" constant="true"/>
        </listOfReactants>
        <listOfProducts>
          <speciesReference species="PIP3_AKT_PIP3_PDK1" stoichiometry="1" constant="true"/>
        </listOfProducts>
        <kineticLaw>
          <math xmlns="http://www.w3.org/1998/Math/MathML">
            <apply>
              <times/>
              <ci> k1748 </ci>
              <ci> PIP3_AKT </ci>
              <ci> PIP3_PDK1 </ci>
              <cn type="e-notation"> 5.25 <sep/> -12 </cn>
            </apply>
          </math>
        </kineticLaw>
      </reaction>
      <reaction id="vP115" reversible="false" fast="false">
        <listOfReactants>
          <speciesReference species="PIP3_AKT_PIP3_PDK1" stoichiometry="1" constant="true"/>
        </listOfReactants>
        <listOfProducts>
          <speciesReference species="PIP3_AKT" stoichiometry="1" constant="true"/>
          <speciesReference species="PIP3_PDK1" stoichiometry="1" constant="true"/>
        </listOfProducts>
        <kineticLaw>
          <math xmlns="http://www.w3.org/1998/Math/MathML">
            <apply>
              <times/>
              <ci> k1749 </ci>
              <ci> PIP3_AKT_PIP3_PDK1 </ci>
              <cn type="e-notation"> 5.25 <sep/> -12 </cn>
            </apply>
          </math>
        </kineticLaw>
      </reaction>
      <reaction id="vP116" reversible="false" fast="false">
        <listOfReactants>
          <speciesReference species="PIP3_AKT_PIP3_PDK1" stoichiometry="1" constant="true"/>
        </listOfReactants>
        <listOfProducts>
          <speciesReference species="PIP3_PDK1" stoichiometry="1" constant="true"/>
          <speciesReference species="PIP3_pAKT" stoichiometry="1" constant="true"/>
        </listOfProducts>
        <kineticLaw>
          <math xmlns="http://www.w3.org/1998/Math/MathML">
            <apply>
              <times/>
              <ci> k1750 </ci>
              <ci> PIP3_AKT_PIP3_PDK1 </ci>
              <cn type="e-notation"> 5.25 <sep/> -12 </cn>
            </apply>
          </math>
        </kineticLaw>
      </reaction>
      <reaction id="vP117" reversible="false" fast="false">
        <listOfReactants>
          <speciesReference species="PIP3_pAKT" stoichiometry="1" constant="true"/>
        </listOfReactants>
        <listOfProducts>
          <speciesReference species="PIP3_AKT" stoichiometry="1" constant="true"/>
        </listOfProducts>
        <kineticLaw>
          <math xmlns="http://www.w3.org/1998/Math/MathML">
            <apply>
              <times/>
              <ci> k1751 </ci>
              <ci> PIP3_pAKT </ci>
              <cn type="e-notation"> 5.25 <sep/> -12 </cn>
            </apply>
          </math>
        </kineticLaw>
      </reaction>
      <reaction id="vP118" reversible="false" fast="false">
        <listOfReactants>
          <speciesReference species="PIP3_pAKT" stoichiometry="1" constant="true"/>
          <speciesReference species="mTORC2" stoichiometry="1" constant="true"/>
        </listOfReactants>
        <listOfProducts>
          <speciesReference species="PIP3_pAKT_mTORC2" stoichiometry="1" constant="true"/>
        </listOfProducts>
        <kineticLaw>
          <math xmlns="http://www.w3.org/1998/Math/MathML">
            <apply>
              <times/>
              <ci> k1752 </ci>
              <ci> PIP3_pAKT </ci>
              <ci> mTORC2 </ci>
              <cn type="e-notation"> 5.25 <sep/> -12 </cn>
            </apply>
          </math>
        </kineticLaw>
      </reaction>
      <reaction id="vP119" reversible="false" fast="false">
        <listOfReactants>
          <speciesReference species="PIP3_pAKT_mTORC2" stoichiometry="1" constant="true"/>
        </listOfReactants>
        <listOfProducts>
          <speciesReference species="PIP3_pAKT" stoichiometry="1" constant="true"/>
          <speciesReference species="mTORC2" stoichiometry="1" constant="true"/>
        </listOfProducts>
        <kineticLaw>
          <math xmlns="http://www.w3.org/1998/Math/MathML">
            <apply>
              <times/>
              <ci> k1753 </ci>
              <ci> PIP3_pAKT_mTORC2 </ci>
              <cn type="e-notation"> 5.25 <sep/> -12 </cn>
            </apply>
          </math>
        </kineticLaw>
      </reaction>
      <reaction id="vP120" reversible="false" fast="false">
        <listOfReactants>
          <speciesReference species="PIP3_pAKT_mTORC2" stoichiometry="1" constant="true"/>
        </listOfReactants>
        <listOfProducts>
          <speciesReference species="mTORC2" stoichiometry="1" constant="true"/>
          <speciesReference species="PIP3_ppAKT" stoichiometry="1" constant="true"/>
        </listOfProducts>
        <kineticLaw>
          <math xmlns="http://www.w3.org/1998/Math/MathML">
            <apply>
              <times/>
              <ci> k1754 </ci>
              <ci> PIP3_pAKT_mTORC2 </ci>
              <cn type="e-notation"> 5.25 <sep/> -12 </cn>
            </apply>
          </math>
        </kineticLaw>
      </reaction>
      <reaction id="vP121" reversible="false" fast="false">
        <listOfReactants>
          <speciesReference species="PIP3_ppAKT" stoichiometry="1" constant="true"/>
        </listOfReactants>
        <listOfProducts>
          <speciesReference species="PIP3_pAKT" stoichiometry="1" constant="true"/>
        </listOfProducts>
        <kineticLaw>
          <math xmlns="http://www.w3.org/1998/Math/MathML">
            <apply>
              <times/>
              <ci> k1755 </ci>
              <ci> PIP3_ppAKT </ci>
              <cn type="e-notation"> 5.25 <sep/> -12 </cn>
            </apply>
          </math>
        </kineticLaw>
      </reaction>
      <reaction id="vP122" reversible="false" fast="false">
        <listOfReactants>
          <speciesReference species="PIP3_ppAKT" stoichiometry="1" constant="true"/>
        </listOfReactants>
        <listOfProducts>
          <speciesReference species="PIP3" stoichiometry="1" constant="true"/>
          <speciesReference species="ppAKT" stoichiometry="1" constant="true"/>
        </listOfProducts>
        <kineticLaw>
          <math xmlns="http://www.w3.org/1998/Math/MathML">
            <apply>
              <times/>
              <ci> k1756 </ci>
              <ci> PIP3_ppAKT </ci>
              <cn type="e-notation"> 5.25 <sep/> -12 </cn>
            </apply>
          </math>
        </kineticLaw>
      </reaction>
      <reaction id="vP123" reversible="false" fast="false">
        <listOfReactants>
          <speciesReference species="PIP3" stoichiometry="1" constant="true"/>
          <speciesReference species="ppAKT" stoichiometry="1" constant="true"/>
        </listOfReactants>
        <listOfProducts>
          <speciesReference species="PIP3_ppAKT" stoichiometry="1" constant="true"/>
        </listOfProducts>
        <kineticLaw>
          <math xmlns="http://www.w3.org/1998/Math/MathML">
            <apply>
              <times/>
              <ci> k1757 </ci>
              <ci> PIP3 </ci>
              <ci> ppAKT </ci>
              <cn type="e-notation"> 5.25 <sep/> -12 </cn>
            </apply>
          </math>
        </kineticLaw>
      </reaction>
      <reaction id="vP124" reversible="false" fast="false">
        <listOfReactants>
          <speciesReference species="ppAKT" stoichiometry="1" constant="true"/>
          <speciesReference species="GSK3b" stoichiometry="1" constant="true"/>
        </listOfReactants>
        <listOfProducts>
          <speciesReference species="GSK3b_ppAKT" stoichiometry="1" constant="true"/>
        </listOfProducts>
        <kineticLaw>
          <math xmlns="http://www.w3.org/1998/Math/MathML">
            <apply>
              <times/>
              <ci> k1758 </ci>
              <ci> ppAKT </ci>
              <ci> GSK3b </ci>
              <cn type="e-notation"> 5.25 <sep/> -12 </cn>
            </apply>
          </math>
        </kineticLaw>
      </reaction>
      <reaction id="vP125" reversible="false" fast="false">
        <listOfReactants>
          <speciesReference species="GSK3b_ppAKT" stoichiometry="1" constant="true"/>
        </listOfReactants>
        <listOfProducts>
          <speciesReference species="ppAKT" stoichiometry="1" constant="true"/>
          <speciesReference species="GSK3b" stoichiometry="1" constant="true"/>
        </listOfProducts>
        <kineticLaw>
          <math xmlns="http://www.w3.org/1998/Math/MathML">
            <apply>
              <times/>
              <ci> k1759 </ci>
              <ci> GSK3b_ppAKT </ci>
              <cn type="e-notation"> 5.25 <sep/> -12 </cn>
            </apply>
          </math>
        </kineticLaw>
      </reaction>
      <reaction id="vP126" reversible="false" fast="false">
        <listOfReactants>
          <speciesReference species="GSK3b_ppAKT" stoichiometry="1" constant="true"/>
        </listOfReactants>
        <listOfProducts>
          <speciesReference species="ppAKT" stoichiometry="1" constant="true"/>
          <speciesReference species="pGSK3b" stoichiometry="1" constant="true"/>
        </listOfProducts>
        <kineticLaw>
          <math xmlns="http://www.w3.org/1998/Math/MathML">
            <apply>
              <times/>
              <ci> k1760 </ci>
              <ci> GSK3b_ppAKT </ci>
              <cn type="e-notation"> 5.25 <sep/> -12 </cn>
            </apply>
          </math>
        </kineticLaw>
      </reaction>
      <reaction id="vP127" reversible="false" fast="false">
        <listOfReactants>
          <speciesReference species="pGSK3b" stoichiometry="1" constant="true"/>
        </listOfReactants>
        <listOfProducts>
          <speciesReference species="GSK3b" stoichiometry="1" constant="true"/>
        </listOfProducts>
        <kineticLaw>
          <math xmlns="http://www.w3.org/1998/Math/MathML">
            <apply>
              <times/>
              <ci> k1761 </ci>
              <ci> pGSK3b </ci>
              <cn type="e-notation"> 5.25 <sep/> -12 </cn>
            </apply>
          </math>
        </kineticLaw>
      </reaction>
      <reaction id="vP128" reversible="false" fast="false">
        <listOfReactants>
          <speciesReference species="bCATENIN" stoichiometry="1" constant="true"/>
        </listOfReactants>
        <listOfProducts>
          <speciesReference species="pbCATENIN" stoichiometry="1" constant="true"/>
        </listOfProducts>
        <listOfModifiers>
          <modifierSpeciesReference species="GSK3b"/>
        </listOfModifiers>
        <kineticLaw>
          <math xmlns="http://www.w3.org/1998/Math/MathML">
            <apply>
              <times/>
              <apply>
                <divide/>
                <apply>
                  <times/>
                  <ci> k1762_1 </ci>
                  <ci> bCATENIN </ci>
                  <apply>
                    <power/>
                    <ci> GSK3b </ci>
                    <ci> k1762_2 </ci>
                  </apply>
                </apply>
                <apply>
                  <plus/>
                  <apply>
                    <power/>
                    <ci> k1762_3 </ci>
                    <ci> k1762_2 </ci>
                  </apply>
                  <apply>
                    <power/>
                    <ci> GSK3b </ci>
                    <ci> k1762_2 </ci>
                  </apply>
                </apply>
              </apply>
              <cn type="e-notation"> 5.25 <sep/> -12 </cn>
            </apply>
          </math>
        </kineticLaw>
      </reaction>
      <reaction id="vP131" reversible="false" fast="false">
        <listOfReactants>
          <speciesReference species="pbCATENIN" stoichiometry="1" constant="true"/>
        </listOfReactants>
        <listOfProducts>
          <speciesReference species="bCATENIN" stoichiometry="1" constant="true"/>
        </listOfProducts>
        <kineticLaw>
          <math xmlns="http://www.w3.org/1998/Math/MathML">
            <apply>
              <times/>
              <ci> k1763 </ci>
              <ci> pbCATENIN </ci>
              <cn type="e-notation"> 5.25 <sep/> -12 </cn>
            </apply>
          </math>
        </kineticLaw>
      </reaction>
      <reaction id="vP132" reversible="false" fast="false">
        <listOfReactants>
          <speciesReference species="bCATENIN" stoichiometry="1" constant="true"/>
        </listOfReactants>
        <listOfProducts>
          <speciesReference species="bCATENINnuc" stoichiometry="1" constant="true"/>
        </listOfProducts>
        <kineticLaw>
          <math xmlns="http://www.w3.org/1998/Math/MathML">
            <apply>
              <times/>
              <ci> k1764 </ci>
              <ci> bCATENIN </ci>
              <cn type="e-notation"> 5.25 <sep/> -12 </cn>
            </apply>
          </math>
        </kineticLaw>
      </reaction>
      <reaction id="vP133" reversible="false" fast="false">
        <listOfReactants>
          <speciesReference species="bCATENINnuc" stoichiometry="1" constant="true"/>
        </listOfReactants>
        <listOfProducts>
          <speciesReference species="bCATENIN" stoichiometry="1" constant="true"/>
        </listOfProducts>
        <kineticLaw>
          <math xmlns="http://www.w3.org/1998/Math/MathML">
            <apply>
              <times/>
              <ci> k1765 </ci>
              <ci> bCATENINnuc </ci>
              <cn type="e-notation"> 1.75 <sep/> -12 </cn>
            </apply>
          </math>
        </kineticLaw>
      </reaction>
      <reaction id="vP134" reversible="false" fast="false">
        <listOfReactants>
          <speciesReference species="ppAKT" stoichiometry="1" constant="true"/>
          <speciesReference species="TSC2" stoichiometry="1" constant="true"/>
        </listOfReactants>
        <listOfProducts>
          <speciesReference species="TSC2_ppAKT" stoichiometry="1" constant="true"/>
        </listOfProducts>
        <kineticLaw>
          <math xmlns="http://www.w3.org/1998/Math/MathML">
            <apply>
              <times/>
              <ci> k1766 </ci>
              <ci> ppAKT </ci>
              <ci> TSC2 </ci>
              <cn type="e-notation"> 5.25 <sep/> -12 </cn>
            </apply>
          </math>
        </kineticLaw>
      </reaction>
      <reaction id="vP135" reversible="false" fast="false">
        <listOfReactants>
          <speciesReference species="TSC2_ppAKT" stoichiometry="1" constant="true"/>
        </listOfReactants>
        <listOfProducts>
          <speciesReference species="ppAKT" stoichiometry="1" constant="true"/>
          <speciesReference species="TSC2" stoichiometry="1" constant="true"/>
        </listOfProducts>
        <kineticLaw>
          <math xmlns="http://www.w3.org/1998/Math/MathML">
            <apply>
              <times/>
              <ci> k1767 </ci>
              <ci> TSC2_ppAKT </ci>
              <cn type="e-notation"> 5.25 <sep/> -12 </cn>
            </apply>
          </math>
        </kineticLaw>
      </reaction>
      <reaction id="vP136" reversible="false" fast="false">
        <listOfReactants>
          <speciesReference species="TSC2_ppAKT" stoichiometry="1" constant="true"/>
        </listOfReactants>
        <listOfProducts>
          <speciesReference species="ppAKT" stoichiometry="1" constant="true"/>
          <speciesReference species="pTSC2" stoichiometry="1" constant="true"/>
        </listOfProducts>
        <kineticLaw>
          <math xmlns="http://www.w3.org/1998/Math/MathML">
            <apply>
              <times/>
              <ci> k1768 </ci>
              <ci> TSC2_ppAKT </ci>
              <cn type="e-notation"> 5.25 <sep/> -12 </cn>
            </apply>
          </math>
        </kineticLaw>
      </reaction>
      <reaction id="vP137" reversible="false" fast="false">
        <listOfReactants>
          <speciesReference species="TSC2" stoichiometry="1" constant="true"/>
          <speciesReference species="ppERK" stoichiometry="1" constant="true"/>
        </listOfReactants>
        <listOfProducts>
          <speciesReference species="TSC2_ppERK" stoichiometry="1" constant="true"/>
        </listOfProducts>
        <kineticLaw>
          <math xmlns="http://www.w3.org/1998/Math/MathML">
            <apply>
              <times/>
              <ci> k1769 </ci>
              <ci> TSC2 </ci>
              <ci> ppERK </ci>
              <cn type="e-notation"> 5.25 <sep/> -12 </cn>
            </apply>
          </math>
        </kineticLaw>
      </reaction>
      <reaction id="vP138" reversible="false" fast="false">
        <listOfReactants>
          <speciesReference species="TSC2_ppERK" stoichiometry="1" constant="true"/>
        </listOfReactants>
        <listOfProducts>
          <speciesReference species="TSC2" stoichiometry="1" constant="true"/>
          <speciesReference species="ppERK" stoichiometry="1" constant="true"/>
        </listOfProducts>
        <kineticLaw>
          <math xmlns="http://www.w3.org/1998/Math/MathML">
            <apply>
              <times/>
              <ci> k1770 </ci>
              <ci> TSC2_ppERK </ci>
              <cn type="e-notation"> 5.25 <sep/> -12 </cn>
            </apply>
          </math>
        </kineticLaw>
      </reaction>
      <reaction id="vP139" reversible="false" fast="false">
        <listOfReactants>
          <speciesReference species="TSC2_ppERK" stoichiometry="1" constant="true"/>
        </listOfReactants>
        <listOfProducts>
          <speciesReference species="pTSC2" stoichiometry="1" constant="true"/>
          <speciesReference species="ppERK" stoichiometry="1" constant="true"/>
        </listOfProducts>
        <kineticLaw>
          <math xmlns="http://www.w3.org/1998/Math/MathML">
            <apply>
              <times/>
              <ci> k1771 </ci>
              <ci> TSC2_ppERK </ci>
              <cn type="e-notation"> 5.25 <sep/> -12 </cn>
            </apply>
          </math>
        </kineticLaw>
      </reaction>
      <reaction id="vP140" reversible="false" fast="false">
        <listOfReactants>
          <speciesReference species="TSC1" stoichiometry="1" constant="true"/>
          <speciesReference species="TSC2" stoichiometry="1" constant="true"/>
        </listOfReactants>
        <listOfProducts>
          <speciesReference species="TSC" stoichiometry="1" constant="true"/>
        </listOfProducts>
        <kineticLaw>
          <math xmlns="http://www.w3.org/1998/Math/MathML">
            <apply>
              <times/>
              <ci> k1772 </ci>
              <ci> TSC1 </ci>
              <ci> TSC2 </ci>
              <cn type="e-notation"> 5.25 <sep/> -12 </cn>
            </apply>
          </math>
        </kineticLaw>
      </reaction>
      <reaction id="vP141" reversible="false" fast="false">
        <listOfReactants>
          <speciesReference species="TSC" stoichiometry="1" constant="true"/>
        </listOfReactants>
        <listOfProducts>
          <speciesReference species="TSC1" stoichiometry="1" constant="true"/>
          <speciesReference species="TSC2" stoichiometry="1" constant="true"/>
        </listOfProducts>
        <kineticLaw>
          <math xmlns="http://www.w3.org/1998/Math/MathML">
            <apply>
              <times/>
              <ci> k1773 </ci>
              <ci> TSC </ci>
              <cn type="e-notation"> 5.25 <sep/> -12 </cn>
            </apply>
          </math>
        </kineticLaw>
      </reaction>
      <reaction id="vP146" reversible="false" fast="false">
        <listOfReactants>
          <speciesReference species="mTORC1" stoichiometry="1" constant="true"/>
        </listOfReactants>
        <listOfProducts>
          <speciesReference species="mTORC1active" stoichiometry="1" constant="true"/>
        </listOfProducts>
        <kineticLaw>
          <math xmlns="http://www.w3.org/1998/Math/MathML">
            <apply>
              <times/>
              <ci> k1774 </ci>
              <ci> mTORC1 </ci>
              <cn type="e-notation"> 5.25 <sep/> -12 </cn>
            </apply>
          </math>
        </kineticLaw>
      </reaction>
      <reaction id="vP147" reversible="false" fast="false">
        <listOfReactants>
          <speciesReference species="mTORC1active" stoichiometry="1" constant="true"/>
        </listOfReactants>
        <listOfProducts>
          <speciesReference species="mTORC1" stoichiometry="1" constant="true"/>
        </listOfProducts>
        <listOfModifiers>
          <modifierSpeciesReference species="TSC"/>
        </listOfModifiers>
        <kineticLaw>
          <math xmlns="http://www.w3.org/1998/Math/MathML">
            <apply>
              <times/>
              <apply>
                <divide/>
                <apply>
                  <times/>
                  <ci> k1775_1 </ci>
                  <ci> mTORC1active </ci>
                  <apply>
                    <power/>
                    <ci> TSC </ci>
                    <ci> k1775_2 </ci>
                  </apply>
                </apply>
                <apply>
                  <plus/>
                  <ci> k1775_3 </ci>
                  <apply>
                    <power/>
                    <ci> TSC </ci>
                    <ci> k1775_2 </ci>
                  </apply>
                </apply>
              </apply>
              <cn type="e-notation"> 5.25 <sep/> -12 </cn>
            </apply>
          </math>
        </kineticLaw>
      </reaction>
      <reaction id="vP148" reversible="false" fast="false">
        <listOfReactants>
          <speciesReference species="mTOR" stoichiometry="1" constant="true"/>
          <speciesReference species="Raptor" stoichiometry="1" constant="true"/>
        </listOfReactants>
        <listOfProducts>
          <speciesReference species="mTORC1" stoichiometry="1" constant="true"/>
        </listOfProducts>
        <kineticLaw>
          <math xmlns="http://www.w3.org/1998/Math/MathML">
            <apply>
              <times/>
              <ci> k1776 </ci>
              <ci> mTOR </ci>
              <ci> Raptor </ci>
              <cn type="e-notation"> 5.25 <sep/> -12 </cn>
            </apply>
          </math>
        </kineticLaw>
      </reaction>
      <reaction id="vP149" reversible="false" fast="false">
        <listOfReactants>
          <speciesReference species="mTORC1" stoichiometry="1" constant="true"/>
        </listOfReactants>
        <listOfProducts>
          <speciesReference species="mTOR" stoichiometry="1" constant="true"/>
          <speciesReference species="Raptor" stoichiometry="1" constant="true"/>
        </listOfProducts>
        <kineticLaw>
          <math xmlns="http://www.w3.org/1998/Math/MathML">
            <apply>
              <times/>
              <ci> k1777 </ci>
              <ci> mTORC1 </ci>
              <cn type="e-notation"> 5.25 <sep/> -12 </cn>
            </apply>
          </math>
        </kineticLaw>
      </reaction>
      <reaction id="vP150" reversible="false" fast="false">
        <listOfReactants>
          <speciesReference species="mTORC1active" stoichiometry="1" constant="true"/>
          <speciesReference species="EIF4EBP1" stoichiometry="1" constant="true"/>
        </listOfReactants>
        <listOfProducts>
          <speciesReference species="EIF4EBP1_mTORC1active" stoichiometry="1" constant="true"/>
        </listOfProducts>
        <kineticLaw>
          <math xmlns="http://www.w3.org/1998/Math/MathML">
            <apply>
              <times/>
              <ci> k1778 </ci>
              <ci> mTORC1active </ci>
              <ci> EIF4EBP1 </ci>
              <cn type="e-notation"> 5.25 <sep/> -12 </cn>
            </apply>
          </math>
        </kineticLaw>
      </reaction>
      <reaction id="vP151" reversible="false" fast="false">
        <listOfReactants>
          <speciesReference species="EIF4EBP1_mTORC1active" stoichiometry="1" constant="true"/>
        </listOfReactants>
        <listOfProducts>
          <speciesReference species="mTORC1active" stoichiometry="1" constant="true"/>
          <speciesReference species="EIF4EBP1" stoichiometry="1" constant="true"/>
        </listOfProducts>
        <kineticLaw>
          <math xmlns="http://www.w3.org/1998/Math/MathML">
            <apply>
              <times/>
              <ci> k1779 </ci>
              <ci> EIF4EBP1_mTORC1active </ci>
              <cn type="e-notation"> 5.25 <sep/> -12 </cn>
            </apply>
          </math>
        </kineticLaw>
      </reaction>
      <reaction id="vP152" reversible="false" fast="false">
        <listOfReactants>
          <speciesReference species="EIF4EBP1_mTORC1active" stoichiometry="1" constant="true"/>
        </listOfReactants>
        <listOfProducts>
          <speciesReference species="mTORC1active" stoichiometry="1" constant="true"/>
          <speciesReference species="pEIF4EBP1" stoichiometry="1" constant="true"/>
        </listOfProducts>
        <kineticLaw>
          <math xmlns="http://www.w3.org/1998/Math/MathML">
            <apply>
              <times/>
              <ci> k1780 </ci>
              <ci> EIF4EBP1_mTORC1active </ci>
              <cn type="e-notation"> 5.25 <sep/> -12 </cn>
            </apply>
          </math>
        </kineticLaw>
      </reaction>
      <reaction id="vP153" reversible="false" fast="false">
        <listOfReactants>
          <speciesReference species="pEIF4EBP1" stoichiometry="1" constant="true"/>
        </listOfReactants>
        <listOfProducts>
          <speciesReference species="EIF4EBP1" stoichiometry="1" constant="true"/>
        </listOfProducts>
        <kineticLaw>
          <math xmlns="http://www.w3.org/1998/Math/MathML">
            <apply>
              <times/>
              <ci> k1781 </ci>
              <ci> pEIF4EBP1 </ci>
              <cn type="e-notation"> 5.25 <sep/> -12 </cn>
            </apply>
          </math>
        </kineticLaw>
      </reaction>
      <reaction id="vP154" reversible="false" fast="false">
        <listOfReactants>
          <speciesReference species="mTORC1active" stoichiometry="1" constant="true"/>
          <speciesReference species="S6K" stoichiometry="1" constant="true"/>
        </listOfReactants>
        <listOfProducts>
          <speciesReference species="S6K_mTORC1active" stoichiometry="1" constant="true"/>
        </listOfProducts>
        <kineticLaw>
          <math xmlns="http://www.w3.org/1998/Math/MathML">
            <apply>
              <times/>
              <ci> k1782 </ci>
              <ci> mTORC1active </ci>
              <ci> S6K </ci>
              <cn type="e-notation"> 5.25 <sep/> -12 </cn>
            </apply>
          </math>
        </kineticLaw>
      </reaction>
      <reaction id="vP155" reversible="false" fast="false">
        <listOfReactants>
          <speciesReference species="S6K_mTORC1active" stoichiometry="1" constant="true"/>
        </listOfReactants>
        <listOfProducts>
          <speciesReference species="mTORC1active" stoichiometry="1" constant="true"/>
          <speciesReference species="S6K" stoichiometry="1" constant="true"/>
        </listOfProducts>
        <kineticLaw>
          <math xmlns="http://www.w3.org/1998/Math/MathML">
            <apply>
              <times/>
              <ci> k1783 </ci>
              <ci> S6K_mTORC1active </ci>
              <cn type="e-notation"> 5.25 <sep/> -12 </cn>
            </apply>
          </math>
        </kineticLaw>
      </reaction>
      <reaction id="vP156" reversible="false" fast="false">
        <listOfReactants>
          <speciesReference species="S6K_mTORC1active" stoichiometry="1" constant="true"/>
        </listOfReactants>
        <listOfProducts>
          <speciesReference species="mTORC1active" stoichiometry="1" constant="true"/>
          <speciesReference species="pS6K" stoichiometry="1" constant="true"/>
        </listOfProducts>
        <kineticLaw>
          <math xmlns="http://www.w3.org/1998/Math/MathML">
            <apply>
              <times/>
              <ci> k1784 </ci>
              <ci> S6K_mTORC1active </ci>
              <cn type="e-notation"> 5.25 <sep/> -12 </cn>
            </apply>
          </math>
        </kineticLaw>
      </reaction>
      <reaction id="vP157" reversible="false" fast="false">
        <listOfReactants>
          <speciesReference species="pS6K" stoichiometry="1" constant="true"/>
        </listOfReactants>
        <listOfProducts>
          <speciesReference species="S6K" stoichiometry="1" constant="true"/>
        </listOfProducts>
        <kineticLaw>
          <math xmlns="http://www.w3.org/1998/Math/MathML">
            <apply>
              <times/>
              <ci> k1785 </ci>
              <ci> pS6K </ci>
              <cn type="e-notation"> 5.25 <sep/> -12 </cn>
            </apply>
          </math>
        </kineticLaw>
      </reaction>
      <reaction id="vP158" reversible="false" fast="false">
        <listOfReactants>
          <speciesReference species="ppAKT" stoichiometry="1" constant="true"/>
          <speciesReference species="FOXO" stoichiometry="1" constant="true"/>
        </listOfReactants>
        <listOfProducts>
          <speciesReference species="FOXO_ppAKT" stoichiometry="1" constant="true"/>
        </listOfProducts>
        <kineticLaw>
          <math xmlns="http://www.w3.org/1998/Math/MathML">
            <apply>
              <times/>
              <ci> k1786 </ci>
              <ci> ppAKT </ci>
              <ci> FOXO </ci>
              <cn type="e-notation"> 5.25 <sep/> -12 </cn>
            </apply>
          </math>
        </kineticLaw>
      </reaction>
      <reaction id="vP159" reversible="false" fast="false">
        <listOfReactants>
          <speciesReference species="FOXO_ppAKT" stoichiometry="1" constant="true"/>
        </listOfReactants>
        <listOfProducts>
          <speciesReference species="ppAKT" stoichiometry="1" constant="true"/>
          <speciesReference species="FOXO" stoichiometry="1" constant="true"/>
        </listOfProducts>
        <kineticLaw>
          <math xmlns="http://www.w3.org/1998/Math/MathML">
            <apply>
              <times/>
              <ci> k1787 </ci>
              <ci> FOXO_ppAKT </ci>
              <cn type="e-notation"> 5.25 <sep/> -12 </cn>
            </apply>
          </math>
        </kineticLaw>
      </reaction>
      <reaction id="vP160" reversible="false" fast="false">
        <listOfReactants>
          <speciesReference species="FOXO_ppAKT" stoichiometry="1" constant="true"/>
        </listOfReactants>
        <listOfProducts>
          <speciesReference species="ppAKT" stoichiometry="1" constant="true"/>
          <speciesReference species="pFOXO" stoichiometry="1" constant="true"/>
        </listOfProducts>
        <kineticLaw>
          <math xmlns="http://www.w3.org/1998/Math/MathML">
            <apply>
              <times/>
              <ci> k1788 </ci>
              <ci> FOXO_ppAKT </ci>
              <cn type="e-notation"> 5.25 <sep/> -12 </cn>
            </apply>
          </math>
        </kineticLaw>
      </reaction>
      <reaction id="vP161" reversible="false" fast="false">
        <listOfReactants>
          <speciesReference species="pFOXO" stoichiometry="1" constant="true"/>
        </listOfReactants>
        <listOfProducts>
          <speciesReference species="FOXO" stoichiometry="1" constant="true"/>
        </listOfProducts>
        <kineticLaw>
          <math xmlns="http://www.w3.org/1998/Math/MathML">
            <apply>
              <times/>
              <ci> k1789 </ci>
              <ci> pFOXO </ci>
              <cn type="e-notation"> 5.25 <sep/> -12 </cn>
            </apply>
          </math>
        </kineticLaw>
      </reaction>
      <reaction id="vP162" reversible="false" fast="false">
        <listOfReactants>
          <speciesReference species="PI3K1" stoichiometry="1" constant="true"/>
          <speciesReference species="mTORC1active" stoichiometry="1" constant="true"/>
        </listOfReactants>
        <listOfProducts>
          <speciesReference species="PI3K1_mTORC1active" stoichiometry="1" constant="true"/>
        </listOfProducts>
        <kineticLaw>
          <math xmlns="http://www.w3.org/1998/Math/MathML">
            <apply>
              <times/>
              <ci> k1790 </ci>
              <ci> PI3K1 </ci>
              <ci> mTORC1active </ci>
              <cn type="e-notation"> 5.25 <sep/> -12 </cn>
            </apply>
          </math>
        </kineticLaw>
      </reaction>
      <reaction id="vP163" reversible="false" fast="false">
        <listOfReactants>
          <speciesReference species="PI3K1_mTORC1active" stoichiometry="1" constant="true"/>
        </listOfReactants>
        <listOfProducts>
          <speciesReference species="PI3K1" stoichiometry="1" constant="true"/>
          <speciesReference species="mTORC1active" stoichiometry="1" constant="true"/>
        </listOfProducts>
        <kineticLaw>
          <math xmlns="http://www.w3.org/1998/Math/MathML">
            <apply>
              <times/>
              <ci> k1791 </ci>
              <ci> PI3K1_mTORC1active </ci>
              <cn type="e-notation"> 5.25 <sep/> -12 </cn>
            </apply>
          </math>
        </kineticLaw>
      </reaction>
      <reaction id="vP164" reversible="false" fast="false">
        <listOfReactants>
          <speciesReference species="PI3K1_mTORC1active" stoichiometry="1" constant="true"/>
        </listOfReactants>
        <listOfProducts>
          <speciesReference species="pPI3K1" stoichiometry="1" constant="true"/>
          <speciesReference species="mTORC1active" stoichiometry="1" constant="true"/>
        </listOfProducts>
        <kineticLaw>
          <math xmlns="http://www.w3.org/1998/Math/MathML">
            <apply>
              <times/>
              <ci> k1792 </ci>
              <ci> PI3K1_mTORC1active </ci>
              <cn type="e-notation"> 5.25 <sep/> -12 </cn>
            </apply>
          </math>
        </kineticLaw>
      </reaction>
      <reaction id="vP165" reversible="false" fast="false">
        <listOfReactants>
          <speciesReference species="pPI3K1" stoichiometry="1" constant="true"/>
        </listOfReactants>
        <listOfProducts>
          <speciesReference species="PI3K1" stoichiometry="1" constant="true"/>
        </listOfProducts>
        <kineticLaw>
          <math xmlns="http://www.w3.org/1998/Math/MathML">
            <apply>
              <times/>
              <ci> k1793 </ci>
              <ci> pPI3K1 </ci>
              <cn type="e-notation"> 5.25 <sep/> -12 </cn>
            </apply>
          </math>
        </kineticLaw>
      </reaction>
      <reaction id="vP166" reversible="false" fast="false">
        <listOfReactants>
          <speciesReference species="PI3KC1" stoichiometry="1" constant="true"/>
          <speciesReference species="PI3KR1" stoichiometry="1" constant="true"/>
        </listOfReactants>
        <listOfProducts>
          <speciesReference species="PI3K1" stoichiometry="1" constant="true"/>
        </listOfProducts>
        <kineticLaw>
          <math xmlns="http://www.w3.org/1998/Math/MathML">
            <apply>
              <times/>
              <ci> k1794 </ci>
              <ci> PI3KC1 </ci>
              <ci> PI3KR1 </ci>
              <cn type="e-notation"> 5.25 <sep/> -12 </cn>
            </apply>
          </math>
        </kineticLaw>
      </reaction>
      <reaction id="vP167" reversible="false" fast="false">
        <listOfReactants>
          <speciesReference species="PI3K1" stoichiometry="1" constant="true"/>
        </listOfReactants>
        <listOfProducts>
          <speciesReference species="PI3KC1" stoichiometry="1" constant="true"/>
          <speciesReference species="PI3KR1" stoichiometry="1" constant="true"/>
        </listOfProducts>
        <kineticLaw>
          <math xmlns="http://www.w3.org/1998/Math/MathML">
            <apply>
              <times/>
              <ci> k1795 </ci>
              <ci> PI3K1 </ci>
              <cn type="e-notation"> 5.25 <sep/> -12 </cn>
            </apply>
          </math>
        </kineticLaw>
      </reaction>
      <reaction id="vP168" reversible="false" fast="false">
        <listOfReactants>
          <speciesReference species="PI3P" stoichiometry="1" constant="true"/>
        </listOfReactants>
        <listOfProducts>
          <speciesReference species="PIP" stoichiometry="1" constant="true"/>
        </listOfProducts>
        <kineticLaw>
          <math xmlns="http://www.w3.org/1998/Math/MathML">
            <apply>
              <times/>
              <ci> k1796 </ci>
              <ci> PI3P </ci>
              <cn type="e-notation"> 5.25 <sep/> -12 </cn>
            </apply>
          </math>
        </kineticLaw>
      </reaction>
      <reaction id="vP169" reversible="false" fast="false">
        <listOfReactants>
          <speciesReference species="G2" stoichiometry="1" constant="true"/>
          <speciesReference species="SOS" stoichiometry="1" constant="true"/>
        </listOfReactants>
        <listOfProducts>
          <speciesReference species="G2_SOS" stoichiometry="1" constant="true"/>
        </listOfProducts>
        <kineticLaw>
          <math xmlns="http://www.w3.org/1998/Math/MathML">
            <apply>
              <times/>
              <ci> k1797 </ci>
              <ci> G2 </ci>
              <ci> SOS </ci>
              <cn type="e-notation"> 5.25 <sep/> -12 </cn>
            </apply>
          </math>
        </kineticLaw>
      </reaction>
      <reaction id="vP170" reversible="false" fast="false">
        <listOfReactants>
          <speciesReference species="G2_SOS" stoichiometry="1" constant="true"/>
        </listOfReactants>
        <listOfProducts>
          <speciesReference species="G2" stoichiometry="1" constant="true"/>
          <speciesReference species="SOS" stoichiometry="1" constant="true"/>
        </listOfProducts>
        <kineticLaw>
          <math xmlns="http://www.w3.org/1998/Math/MathML">
            <apply>
              <times/>
              <ci> k1798 </ci>
              <ci> G2_SOS </ci>
              <cn type="e-notation"> 5.25 <sep/> -12 </cn>
            </apply>
          </math>
        </kineticLaw>
      </reaction>
      <reaction id="vP171" reversible="false" fast="false">
        <listOfReactants>
          <speciesReference species="EIF4EBP1" stoichiometry="1" constant="true"/>
          <speciesReference species="EIF4E" stoichiometry="1" constant="true"/>
        </listOfReactants>
        <listOfProducts>
          <speciesReference species="EIF4EBP1_EIF4E" stoichiometry="1" constant="true"/>
        </listOfProducts>
        <kineticLaw>
          <math xmlns="http://www.w3.org/1998/Math/MathML">
            <apply>
              <times/>
              <ci> k1799 </ci>
              <ci> EIF4EBP1 </ci>
              <ci> EIF4E </ci>
              <cn type="e-notation"> 5.25 <sep/> -12 </cn>
            </apply>
          </math>
        </kineticLaw>
      </reaction>
      <reaction id="vP172" reversible="false" fast="false">
        <listOfReactants>
          <speciesReference species="EIF4EBP1_EIF4E" stoichiometry="1" constant="true"/>
        </listOfReactants>
        <listOfProducts>
          <speciesReference species="EIF4EBP1" stoichiometry="1" constant="true"/>
          <speciesReference species="EIF4E" stoichiometry="1" constant="true"/>
        </listOfProducts>
        <kineticLaw>
          <math xmlns="http://www.w3.org/1998/Math/MathML">
            <apply>
              <times/>
              <ci> k1800 </ci>
              <ci> EIF4EBP1_EIF4E </ci>
              <cn type="e-notation"> 5.25 <sep/> -12 </cn>
            </apply>
          </math>
        </kineticLaw>
      </reaction>
      <reaction id="vP173" reversible="false" fast="false">
        <listOfProducts>
          <speciesReference species="PIP2" stoichiometry="1" constant="true"/>
        </listOfProducts>
        <kineticLaw>
          <math xmlns="http://www.w3.org/1998/Math/MathML">
            <apply>
              <times/>
              <ci> k1801_1 </ci>
              <cn type="e-notation"> 5.25 <sep/> -12 </cn>
            </apply>
          </math>
        </kineticLaw>
      </reaction>
      <reaction id="vP174" reversible="false" fast="false">
        <listOfReactants>
          <speciesReference species="pbCATENIN" stoichiometry="1" constant="true"/>
        </listOfReactants>
        <listOfModifiers>
          <modifierSpeciesReference species="TSC"/>
        </listOfModifiers>
        <kineticLaw>
          <math xmlns="http://www.w3.org/1998/Math/MathML">
            <apply>
              <times/>
              <ci> k1802_1 </ci>
              <ci> pbCATENIN </ci>
              <ci> TSC </ci>
              <cn type="e-notation"> 5.25 <sep/> -12 </cn>
            </apply>
          </math>
        </kineticLaw>
      </reaction>
      <reaction id="vP175" reversible="false" fast="false">
        <listOfReactants>
          <speciesReference species="pERK" stoichiometry="1" constant="true"/>
        </listOfReactants>
        <listOfProducts>
          <speciesReference species="ERK" stoichiometry="1" constant="true"/>
        </listOfProducts>
        <kineticLaw>
          <math xmlns="http://www.w3.org/1998/Math/MathML">
            <apply>
              <times/>
              <ci> k1803 </ci>
              <ci> pERK </ci>
              <cn type="e-notation"> 5.25 <sep/> -12 </cn>
            </apply>
          </math>
        </kineticLaw>
      </reaction>
      <reaction id="vP176" reversible="false" fast="false">
        <listOfReactants>
          <speciesReference species="ppERK" stoichiometry="1" constant="true"/>
        </listOfReactants>
        <listOfProducts>
          <speciesReference species="pERK" stoichiometry="1" constant="true"/>
        </listOfProducts>
        <kineticLaw>
          <math xmlns="http://www.w3.org/1998/Math/MathML">
            <apply>
              <times/>
              <ci> k1804 </ci>
              <ci> ppERK </ci>
              <cn type="e-notation"> 5.25 <sep/> -12 </cn>
            </apply>
          </math>
        </kineticLaw>
      </reaction>
      <reaction id="vP177" reversible="false" fast="false">
        <listOfReactants>
          <speciesReference species="ppERKnuc" stoichiometry="1" constant="true"/>
        </listOfReactants>
        <listOfProducts>
          <speciesReference species="ERKnuc" stoichiometry="1" constant="true"/>
        </listOfProducts>
        <kineticLaw>
          <math xmlns="http://www.w3.org/1998/Math/MathML">
            <apply>
              <times/>
              <ci> k1805 </ci>
              <ci> ppERKnuc </ci>
              <cn type="e-notation"> 1.75 <sep/> -12 </cn>
            </apply>
          </math>
        </kineticLaw>
      </reaction>
      <reaction id="vP178" reversible="false" fast="false">
        <listOfReactants>
          <speciesReference species="ppAKT" stoichiometry="1" constant="true"/>
        </listOfReactants>
        <listOfProducts>
          <speciesReference species="pAKT" stoichiometry="1" constant="true"/>
        </listOfProducts>
        <kineticLaw>
          <math xmlns="http://www.w3.org/1998/Math/MathML">
            <apply>
              <times/>
              <ci> k1806 </ci>
              <ci> ppAKT </ci>
              <cn type="e-notation"> 5.25 <sep/> -12 </cn>
            </apply>
          </math>
        </kineticLaw>
      </reaction>
      <reaction id="vP179" reversible="false" fast="false">
        <listOfReactants>
          <speciesReference species="pAKT" stoichiometry="1" constant="true"/>
        </listOfReactants>
        <listOfProducts>
          <speciesReference species="AKT" stoichiometry="1" constant="true"/>
        </listOfProducts>
        <kineticLaw>
          <math xmlns="http://www.w3.org/1998/Math/MathML">
            <apply>
              <times/>
              <ci> k1807 </ci>
              <ci> pAKT </ci>
              <cn type="e-notation"> 5.25 <sep/> -12 </cn>
            </apply>
          </math>
        </kineticLaw>
      </reaction>
      <reaction id="vP180" reversible="false" fast="false">
        <listOfReactants>
          <speciesReference species="RhebT" stoichiometry="1" constant="true"/>
        </listOfReactants>
        <listOfProducts>
          <speciesReference species="RhebD" stoichiometry="1" constant="true"/>
        </listOfProducts>
        <kineticLaw>
          <math xmlns="http://www.w3.org/1998/Math/MathML">
            <apply>
              <times/>
              <ci> k1808 </ci>
              <ci> RhebT </ci>
              <cn type="e-notation"> 5.25 <sep/> -12 </cn>
            </apply>
          </math>
        </kineticLaw>
      </reaction>
      <reaction id="vP181" reversible="false" fast="false">
        <listOfReactants>
          <speciesReference species="FOXO" stoichiometry="1" constant="true"/>
        </listOfReactants>
        <listOfProducts>
          <speciesReference species="FOXOnuc" stoichiometry="1" constant="true"/>
        </listOfProducts>
        <kineticLaw>
          <math xmlns="http://www.w3.org/1998/Math/MathML">
            <apply>
              <times/>
              <ci> k1809 </ci>
              <ci> FOXO </ci>
              <cn type="e-notation"> 5.25 <sep/> -12 </cn>
            </apply>
          </math>
        </kineticLaw>
      </reaction>
      <reaction id="vP182" reversible="false" fast="false">
        <listOfReactants>
          <speciesReference species="FOXOnuc" stoichiometry="1" constant="true"/>
        </listOfReactants>
        <listOfProducts>
          <speciesReference species="FOXO" stoichiometry="1" constant="true"/>
        </listOfProducts>
        <kineticLaw>
          <math xmlns="http://www.w3.org/1998/Math/MathML">
            <apply>
              <times/>
              <ci> k1810 </ci>
              <ci> FOXOnuc </ci>
              <cn type="e-notation"> 1.75 <sep/> -12 </cn>
            </apply>
          </math>
        </kineticLaw>
      </reaction>
      <reaction id="vP183" reversible="false" fast="false">
        <listOfReactants>
          <speciesReference species="PIP2" stoichiometry="1" constant="true"/>
        </listOfReactants>
        <listOfProducts>
          <speciesReference species="PIP3" stoichiometry="1" constant="true"/>
        </listOfProducts>
        <kineticLaw>
          <math xmlns="http://www.w3.org/1998/Math/MathML">
            <apply>
              <times/>
              <ci> k1811 </ci>
              <ci> PIP2 </ci>
              <cn type="e-notation"> 5.25 <sep/> -12 </cn>
            </apply>
          </math>
        </kineticLaw>
      </reaction>
      <reaction id="vP184" reversible="false" fast="false">
        <listOfReactants>
          <speciesReference species="PIP3" stoichiometry="1" constant="true"/>
        </listOfReactants>
        <listOfProducts>
          <speciesReference species="PIP2" stoichiometry="1" constant="true"/>
        </listOfProducts>
        <kineticLaw>
          <math xmlns="http://www.w3.org/1998/Math/MathML">
            <apply>
              <times/>
              <ci> k1812 </ci>
              <ci> PIP3 </ci>
              <cn type="e-notation"> 5.25 <sep/> -12 </cn>
            </apply>
          </math>
        </kineticLaw>
      </reaction>
      <reaction id="vP185" reversible="false" fast="false">
        <listOfReactants>
          <speciesReference species="RasD" stoichiometry="1" constant="true"/>
        </listOfReactants>
        <listOfProducts>
          <speciesReference species="RasT" stoichiometry="1" constant="true"/>
        </listOfProducts>
        <kineticLaw>
          <math xmlns="http://www.w3.org/1998/Math/MathML">
            <apply>
              <times/>
              <ci> k1813 </ci>
              <ci> RasD </ci>
              <cn type="e-notation"> 5.25 <sep/> -12 </cn>
            </apply>
          </math>
        </kineticLaw>
      </reaction>
      <reaction id="vP186" reversible="false" fast="false">
        <listOfReactants>
          <speciesReference species="RasT" stoichiometry="1" constant="true"/>
        </listOfReactants>
        <listOfProducts>
          <speciesReference species="RasD" stoichiometry="1" constant="true"/>
        </listOfProducts>
        <kineticLaw>
          <math xmlns="http://www.w3.org/1998/Math/MathML">
            <apply>
              <times/>
              <ci> k1814 </ci>
              <ci> RasT </ci>
              <cn type="e-notation"> 5.25 <sep/> -12 </cn>
            </apply>
          </math>
        </kineticLaw>
      </reaction>
      <reaction id="vP187" reversible="false" fast="false">
        <listOfReactants>
          <speciesReference species="ppMEK" stoichiometry="1" constant="true"/>
          <speciesReference species="MEKi" stoichiometry="1" constant="true"/>
        </listOfReactants>
        <listOfProducts>
          <speciesReference species="MEKi_ppMEK" stoichiometry="1" constant="true"/>
        </listOfProducts>
        <kineticLaw>
          <math xmlns="http://www.w3.org/1998/Math/MathML">
            <apply>
              <times/>
              <ci> k1815 </ci>
              <ci> ppMEK </ci>
              <ci> MEKi </ci>
              <cn type="e-notation"> 5.25 <sep/> -12 </cn>
            </apply>
          </math>
        </kineticLaw>
      </reaction>
      <reaction id="vP188" reversible="false" fast="false">
        <listOfReactants>
          <speciesReference species="MEKi_ppMEK" stoichiometry="1" constant="true"/>
        </listOfReactants>
        <listOfProducts>
          <speciesReference species="ppMEK" stoichiometry="1" constant="true"/>
          <speciesReference species="MEKi" stoichiometry="1" constant="true"/>
        </listOfProducts>
        <kineticLaw>
          <math xmlns="http://www.w3.org/1998/Math/MathML">
            <apply>
              <times/>
              <ci> k1816 </ci>
              <ci> MEKi_ppMEK </ci>
              <cn type="e-notation"> 5.25 <sep/> -12 </cn>
            </apply>
          </math>
        </kineticLaw>
      </reaction>
      <reaction id="vP189" reversible="false" fast="false">
        <listOfReactants>
          <speciesReference species="AKT" stoichiometry="1" constant="true"/>
          <speciesReference species="AKTi" stoichiometry="1" constant="true"/>
        </listOfReactants>
        <listOfProducts>
          <speciesReference species="AKTi_AKT" stoichiometry="1" constant="true"/>
        </listOfProducts>
        <kineticLaw>
          <math xmlns="http://www.w3.org/1998/Math/MathML">
            <apply>
              <times/>
              <ci> k1817 </ci>
              <ci> AKT </ci>
              <ci> AKTi </ci>
              <cn type="e-notation"> 5.25 <sep/> -12 </cn>
            </apply>
          </math>
        </kineticLaw>
      </reaction>
      <reaction id="vP190" reversible="false" fast="false">
        <listOfReactants>
          <speciesReference species="AKTi_AKT" stoichiometry="1" constant="true"/>
        </listOfReactants>
        <listOfProducts>
          <speciesReference species="AKT" stoichiometry="1" constant="true"/>
          <speciesReference species="AKTi" stoichiometry="1" constant="true"/>
        </listOfProducts>
        <kineticLaw>
          <math xmlns="http://www.w3.org/1998/Math/MathML">
            <apply>
              <times/>
              <ci> k1818 </ci>
              <ci> AKTi_AKT </ci>
              <cn type="e-notation"> 5.25 <sep/> -12 </cn>
            </apply>
          </math>
        </kineticLaw>
      </reaction>
      <reaction id="vDP1" reversible="false" fast="false">
        <listOfReactants>
          <speciesReference species="MDM2" stoichiometry="1" constant="true"/>
          <speciesReference species="ppAKT" stoichiometry="1" constant="true"/>
        </listOfReactants>
        <listOfProducts>
          <speciesReference species="ppAKT_MDM2" stoichiometry="1" constant="true"/>
        </listOfProducts>
        <kineticLaw>
          <math xmlns="http://www.w3.org/1998/Math/MathML">
            <apply>
              <times/>
              <ci> k1819 </ci>
              <ci> MDM2 </ci>
              <ci> ppAKT </ci>
              <cn type="e-notation"> 5.25 <sep/> -12 </cn>
            </apply>
          </math>
        </kineticLaw>
      </reaction>
      <reaction id="vDP2" reversible="false" fast="false">
        <listOfReactants>
          <speciesReference species="ppAKT_MDM2" stoichiometry="1" constant="true"/>
        </listOfReactants>
        <listOfProducts>
          <speciesReference species="MDM2" stoichiometry="1" constant="true"/>
          <speciesReference species="ppAKT" stoichiometry="1" constant="true"/>
        </listOfProducts>
        <kineticLaw>
          <math xmlns="http://www.w3.org/1998/Math/MathML">
            <apply>
              <times/>
              <ci> k1820 </ci>
              <ci> ppAKT_MDM2 </ci>
              <cn type="e-notation"> 5.25 <sep/> -12 </cn>
            </apply>
          </math>
        </kineticLaw>
      </reaction>
      <reaction id="vDP3" reversible="false" fast="false">
        <listOfReactants>
          <speciesReference species="ppAKT_MDM2" stoichiometry="1" constant="true"/>
        </listOfReactants>
        <listOfProducts>
          <speciesReference species="pMDM2" stoichiometry="1" constant="true"/>
          <speciesReference species="ppAKT" stoichiometry="1" constant="true"/>
        </listOfProducts>
        <kineticLaw>
          <math xmlns="http://www.w3.org/1998/Math/MathML">
            <apply>
              <times/>
              <ci> k1821 </ci>
              <ci> ppAKT_MDM2 </ci>
              <cn type="e-notation"> 5.25 <sep/> -12 </cn>
            </apply>
          </math>
        </kineticLaw>
      </reaction>
      <reaction id="vDP4" reversible="false" fast="false">
        <listOfReactants>
          <speciesReference species="pMDM2" stoichiometry="1" constant="true"/>
        </listOfReactants>
        <listOfProducts>
          <speciesReference species="MDM2" stoichiometry="1" constant="true"/>
        </listOfProducts>
        <kineticLaw>
          <math xmlns="http://www.w3.org/1998/Math/MathML">
            <apply>
              <times/>
              <ci> k1822 </ci>
              <ci> pMDM2 </ci>
              <cn type="e-notation"> 5.25 <sep/> -12 </cn>
            </apply>
          </math>
        </kineticLaw>
      </reaction>
      <reaction id="vPA1" reversible="false" fast="false">
        <listOfReactants>
          <speciesReference species="BIM" stoichiometry="1" constant="true"/>
          <speciesReference species="ppERK" stoichiometry="1" constant="true"/>
        </listOfReactants>
        <listOfProducts>
          <speciesReference species="ppERK_BIM" stoichiometry="1" constant="true"/>
        </listOfProducts>
        <kineticLaw>
          <math xmlns="http://www.w3.org/1998/Math/MathML">
            <apply>
              <times/>
              <ci> k1823 </ci>
              <ci> BIM </ci>
              <ci> ppERK </ci>
              <cn type="e-notation"> 5.25 <sep/> -12 </cn>
            </apply>
          </math>
        </kineticLaw>
      </reaction>
      <reaction id="vPA2" reversible="false" fast="false">
        <listOfReactants>
          <speciesReference species="ppERK_BIM" stoichiometry="1" constant="true"/>
        </listOfReactants>
        <listOfProducts>
          <speciesReference species="BIM" stoichiometry="1" constant="true"/>
          <speciesReference species="ppERK" stoichiometry="1" constant="true"/>
        </listOfProducts>
        <kineticLaw>
          <math xmlns="http://www.w3.org/1998/Math/MathML">
            <apply>
              <times/>
              <ci> k1824 </ci>
              <ci> ppERK_BIM </ci>
              <cn type="e-notation"> 5.25 <sep/> -12 </cn>
            </apply>
          </math>
        </kineticLaw>
      </reaction>
      <reaction id="vPA3" reversible="false" fast="false">
        <listOfReactants>
          <speciesReference species="ppERK_BIM" stoichiometry="1" constant="true"/>
        </listOfReactants>
        <listOfProducts>
          <speciesReference species="pBIM" stoichiometry="1" constant="true"/>
          <speciesReference species="ppERK" stoichiometry="1" constant="true"/>
        </listOfProducts>
        <kineticLaw>
          <math xmlns="http://www.w3.org/1998/Math/MathML">
            <apply>
              <times/>
              <ci> k1825 </ci>
              <ci> ppERK_BIM </ci>
              <cn type="e-notation"> 5.25 <sep/> -12 </cn>
            </apply>
          </math>
        </kineticLaw>
      </reaction>
      <reaction id="vPA4" reversible="false" fast="false">
        <listOfReactants>
          <speciesReference species="pBIM" stoichiometry="1" constant="true"/>
        </listOfReactants>
        <listOfProducts>
          <speciesReference species="BIM" stoichiometry="1" constant="true"/>
        </listOfProducts>
        <kineticLaw>
          <math xmlns="http://www.w3.org/1998/Math/MathML">
            <apply>
              <times/>
              <ci> k1826 </ci>
              <ci> pBIM </ci>
              <cn type="e-notation"> 5.25 <sep/> -12 </cn>
            </apply>
          </math>
        </kineticLaw>
      </reaction>
      <reaction id="vPA5" reversible="false" fast="false">
        <listOfReactants>
          <speciesReference species="BAD" stoichiometry="1" constant="true"/>
          <speciesReference species="ppAKT" stoichiometry="1" constant="true"/>
        </listOfReactants>
        <listOfProducts>
          <speciesReference species="ppAKT_BAD" stoichiometry="1" constant="true"/>
        </listOfProducts>
        <kineticLaw>
          <math xmlns="http://www.w3.org/1998/Math/MathML">
            <apply>
              <times/>
              <ci> k1827 </ci>
              <ci> BAD </ci>
              <ci> ppAKT </ci>
              <cn type="e-notation"> 5.25 <sep/> -12 </cn>
            </apply>
          </math>
        </kineticLaw>
      </reaction>
      <reaction id="vPA6" reversible="false" fast="false">
        <listOfReactants>
          <speciesReference species="ppAKT_BAD" stoichiometry="1" constant="true"/>
        </listOfReactants>
        <listOfProducts>
          <speciesReference species="BAD" stoichiometry="1" constant="true"/>
          <speciesReference species="ppAKT" stoichiometry="1" constant="true"/>
        </listOfProducts>
        <kineticLaw>
          <math xmlns="http://www.w3.org/1998/Math/MathML">
            <apply>
              <times/>
              <ci> k1828 </ci>
              <ci> ppAKT_BAD </ci>
              <cn type="e-notation"> 5.25 <sep/> -12 </cn>
            </apply>
          </math>
        </kineticLaw>
      </reaction>
      <reaction id="vPA7" reversible="false" fast="false">
        <listOfReactants>
          <speciesReference species="ppAKT_BAD" stoichiometry="1" constant="true"/>
        </listOfReactants>
        <listOfProducts>
          <speciesReference species="pBAD" stoichiometry="1" constant="true"/>
          <speciesReference species="ppAKT" stoichiometry="1" constant="true"/>
        </listOfProducts>
        <kineticLaw>
          <math xmlns="http://www.w3.org/1998/Math/MathML">
            <apply>
              <times/>
              <ci> k1829 </ci>
              <ci> ppAKT_BAD </ci>
              <cn type="e-notation"> 5.25 <sep/> -12 </cn>
            </apply>
          </math>
        </kineticLaw>
      </reaction>
      <reaction id="vPA8" reversible="false" fast="false">
        <listOfReactants>
          <speciesReference species="BAD" stoichiometry="1" constant="true"/>
          <speciesReference species="ppERK" stoichiometry="1" constant="true"/>
        </listOfReactants>
        <listOfProducts>
          <speciesReference species="ppERK_BAD" stoichiometry="1" constant="true"/>
        </listOfProducts>
        <kineticLaw>
          <math xmlns="http://www.w3.org/1998/Math/MathML">
            <apply>
              <times/>
              <ci> k1830 </ci>
              <ci> BAD </ci>
              <ci> ppERK </ci>
              <cn type="e-notation"> 5.25 <sep/> -12 </cn>
            </apply>
          </math>
        </kineticLaw>
      </reaction>
      <reaction id="vPA9" reversible="false" fast="false">
        <listOfReactants>
          <speciesReference species="ppERK_BAD" stoichiometry="1" constant="true"/>
        </listOfReactants>
        <listOfProducts>
          <speciesReference species="BAD" stoichiometry="1" constant="true"/>
          <speciesReference species="ppERK" stoichiometry="1" constant="true"/>
        </listOfProducts>
        <kineticLaw>
          <math xmlns="http://www.w3.org/1998/Math/MathML">
            <apply>
              <times/>
              <ci> k1831 </ci>
              <ci> ppERK_BAD </ci>
              <cn type="e-notation"> 5.25 <sep/> -12 </cn>
            </apply>
          </math>
        </kineticLaw>
      </reaction>
      <reaction id="vPA10" reversible="false" fast="false">
        <listOfReactants>
          <speciesReference species="ppERK_BAD" stoichiometry="1" constant="true"/>
        </listOfReactants>
        <listOfProducts>
          <speciesReference species="pBAD" stoichiometry="1" constant="true"/>
          <speciesReference species="ppERK" stoichiometry="1" constant="true"/>
        </listOfProducts>
        <kineticLaw>
          <math xmlns="http://www.w3.org/1998/Math/MathML">
            <apply>
              <times/>
              <ci> k1832 </ci>
              <ci> ppERK_BAD </ci>
              <cn type="e-notation"> 5.25 <sep/> -12 </cn>
            </apply>
          </math>
        </kineticLaw>
      </reaction>
      <reaction id="vPA11" reversible="false" fast="false">
        <listOfReactants>
          <speciesReference species="pBAD" stoichiometry="1" constant="true"/>
        </listOfReactants>
        <listOfProducts>
          <speciesReference species="BAD" stoichiometry="1" constant="true"/>
        </listOfProducts>
        <kineticLaw>
          <math xmlns="http://www.w3.org/1998/Math/MathML">
            <apply>
              <times/>
              <ci> k1833 </ci>
              <ci> pBAD </ci>
              <cn type="e-notation"> 5.25 <sep/> -12 </cn>
            </apply>
          </math>
        </kineticLaw>
      </reaction>
      <reaction id="vAd1" reversible="false" fast="false">
        <listOfReactants>
          <speciesReference species="L_R" stoichiometry="1" constant="true"/>
        </listOfReactants>
        <kineticLaw>
          <math xmlns="http://www.w3.org/1998/Math/MathML">
            <apply>
              <times/>
              <ci> k1834 </ci>
              <ci> L_R </ci>
              <cn type="e-notation"> 5.25 <sep/> -12 </cn>
            </apply>
          </math>
        </kineticLaw>
      </reaction>
      <reaction id="vAd2" reversible="false" fast="false">
        <listOfReactants>
          <speciesReference species="Ractive" stoichiometry="1" constant="true"/>
        </listOfReactants>
        <kineticLaw>
          <math xmlns="http://www.w3.org/1998/Math/MathML">
            <apply>
              <times/>
              <ci> k1835 </ci>
              <ci> Ractive </ci>
              <cn type="e-notation"> 5.25 <sep/> -12 </cn>
            </apply>
          </math>
        </kineticLaw>
      </reaction>
      <reaction id="vAd3" reversible="false" fast="false">
        <listOfReactants>
          <speciesReference species="Ractive_flip" stoichiometry="1" constant="true"/>
        </listOfReactants>
        <kineticLaw>
          <math xmlns="http://www.w3.org/1998/Math/MathML">
            <apply>
              <times/>
              <ci> k1836 </ci>
              <ci> Ractive_flip </ci>
              <cn type="e-notation"> 5.25 <sep/> -12 </cn>
            </apply>
          </math>
        </kineticLaw>
      </reaction>
      <reaction id="vAd4" reversible="false" fast="false">
        <listOfReactants>
          <speciesReference species="Ractive_pC8" stoichiometry="1" constant="true"/>
        </listOfReactants>
        <kineticLaw>
          <math xmlns="http://www.w3.org/1998/Math/MathML">
            <apply>
              <times/>
              <ci> k1837 </ci>
              <ci> Ractive_pC8 </ci>
              <cn type="e-notation"> 5.25 <sep/> -12 </cn>
            </apply>
          </math>
        </kineticLaw>
      </reaction>
      <reaction id="vAd5" reversible="false" fast="false">
        <listOfReactants>
          <speciesReference species="C8" stoichiometry="1" constant="true"/>
        </listOfReactants>
        <kineticLaw>
          <math xmlns="http://www.w3.org/1998/Math/MathML">
            <apply>
              <times/>
              <ci> k1838 </ci>
              <ci> C8 </ci>
              <cn type="e-notation"> 5.25 <sep/> -12 </cn>
            </apply>
          </math>
        </kineticLaw>
      </reaction>
      <reaction id="vAd6" reversible="false" fast="false">
        <listOfReactants>
          <speciesReference species="C8_Bar" stoichiometry="1" constant="true"/>
        </listOfReactants>
        <kineticLaw>
          <math xmlns="http://www.w3.org/1998/Math/MathML">
            <apply>
              <times/>
              <ci> k1839 </ci>
              <ci> C8_Bar </ci>
              <cn type="e-notation"> 5.25 <sep/> -12 </cn>
            </apply>
          </math>
        </kineticLaw>
      </reaction>
      <reaction id="vAd7" reversible="false" fast="false">
        <listOfReactants>
          <speciesReference species="C8_pC3" stoichiometry="1" constant="true"/>
        </listOfReactants>
        <kineticLaw>
          <math xmlns="http://www.w3.org/1998/Math/MathML">
            <apply>
              <times/>
              <ci> k1840 </ci>
              <ci> C8_pC3 </ci>
              <cn type="e-notation"> 5.25 <sep/> -12 </cn>
            </apply>
          </math>
        </kineticLaw>
      </reaction>
      <reaction id="vAd8" reversible="false" fast="false">
        <listOfReactants>
          <speciesReference species="C3" stoichiometry="1" constant="true"/>
        </listOfReactants>
        <kineticLaw>
          <math xmlns="http://www.w3.org/1998/Math/MathML">
            <apply>
              <times/>
              <ci> k1841 </ci>
              <ci> C3 </ci>
              <cn type="e-notation"> 5.25 <sep/> -12 </cn>
            </apply>
          </math>
        </kineticLaw>
      </reaction>
      <reaction id="vAd9" reversible="false" fast="false">
        <listOfReactants>
          <speciesReference species="C3_pC6" stoichiometry="1" constant="true"/>
        </listOfReactants>
        <kineticLaw>
          <math xmlns="http://www.w3.org/1998/Math/MathML">
            <apply>
              <times/>
              <ci> k1842 </ci>
              <ci> C3_pC6 </ci>
              <cn type="e-notation"> 5.25 <sep/> -12 </cn>
            </apply>
          </math>
        </kineticLaw>
      </reaction>
      <reaction id="vAd10" reversible="false" fast="false">
        <listOfReactants>
          <speciesReference species="C6" stoichiometry="1" constant="true"/>
        </listOfReactants>
        <kineticLaw>
          <math xmlns="http://www.w3.org/1998/Math/MathML">
            <apply>
              <times/>
              <ci> k1843 </ci>
              <ci> C6 </ci>
              <cn type="e-notation"> 5.25 <sep/> -12 </cn>
            </apply>
          </math>
        </kineticLaw>
      </reaction>
      <reaction id="vAd11" reversible="false" fast="false">
        <listOfReactants>
          <speciesReference species="C6_C8" stoichiometry="1" constant="true"/>
        </listOfReactants>
        <kineticLaw>
          <math xmlns="http://www.w3.org/1998/Math/MathML">
            <apply>
              <times/>
              <ci> k1844 </ci>
              <ci> C6_C8 </ci>
              <cn type="e-notation"> 5.25 <sep/> -12 </cn>
            </apply>
          </math>
        </kineticLaw>
      </reaction>
      <reaction id="vAd12" reversible="false" fast="false">
        <listOfReactants>
          <speciesReference species="C3_XIAP" stoichiometry="1" constant="true"/>
        </listOfReactants>
        <kineticLaw>
          <math xmlns="http://www.w3.org/1998/Math/MathML">
            <apply>
              <times/>
              <ci> k1845 </ci>
              <ci> C3_XIAP </ci>
              <cn type="e-notation"> 5.25 <sep/> -12 </cn>
            </apply>
          </math>
        </kineticLaw>
      </reaction>
      <reaction id="vAd13" reversible="false" fast="false">
        <listOfReactants>
          <speciesReference species="C3_PARP" stoichiometry="1" constant="true"/>
        </listOfReactants>
        <kineticLaw>
          <math xmlns="http://www.w3.org/1998/Math/MathML">
            <apply>
              <times/>
              <ci> k1846 </ci>
              <ci> C3_PARP </ci>
              <cn type="e-notation"> 5.25 <sep/> -12 </cn>
            </apply>
          </math>
        </kineticLaw>
      </reaction>
      <reaction id="vAd14" reversible="false" fast="false">
        <listOfReactants>
          <speciesReference species="cPARP" stoichiometry="1" constant="true"/>
        </listOfReactants>
        <kineticLaw>
          <math xmlns="http://www.w3.org/1998/Math/MathML">
            <apply>
              <times/>
              <ci> k1847 </ci>
              <ci> cPARP </ci>
              <cn type="e-notation"> 5.25 <sep/> -12 </cn>
            </apply>
          </math>
        </kineticLaw>
      </reaction>
      <reaction id="vAd15" reversible="false" fast="false">
        <listOfReactants>
          <speciesReference species="C8_Bid" stoichiometry="1" constant="true"/>
        </listOfReactants>
        <kineticLaw>
          <math xmlns="http://www.w3.org/1998/Math/MathML">
            <apply>
              <times/>
              <ci> k1848 </ci>
              <ci> C8_Bid </ci>
              <cn type="e-notation"> 5.25 <sep/> -12 </cn>
            </apply>
          </math>
        </kineticLaw>
      </reaction>
      <reaction id="vAd16" reversible="false" fast="false">
        <listOfReactants>
          <speciesReference species="tBid" stoichiometry="1" constant="true"/>
        </listOfReactants>
        <kineticLaw>
          <math xmlns="http://www.w3.org/1998/Math/MathML">
            <apply>
              <times/>
              <ci> k1849 </ci>
              <ci> tBid </ci>
              <cn type="e-notation"> 5.25 <sep/> -12 </cn>
            </apply>
          </math>
        </kineticLaw>
      </reaction>
      <reaction id="vAd17" reversible="false" fast="false">
        <listOfReactants>
          <speciesReference species="tBid_Bcl2c" stoichiometry="1" constant="true"/>
        </listOfReactants>
        <kineticLaw>
          <math xmlns="http://www.w3.org/1998/Math/MathML">
            <apply>
              <times/>
              <ci> k1850 </ci>
              <ci> tBid_Bcl2c </ci>
              <cn type="e-notation"> 5.25 <sep/> -12 </cn>
            </apply>
          </math>
        </kineticLaw>
      </reaction>
      <reaction id="vAd18" reversible="false" fast="false">
        <listOfReactants>
          <speciesReference species="tBid_Bax" stoichiometry="1" constant="true"/>
        </listOfReactants>
        <kineticLaw>
          <math xmlns="http://www.w3.org/1998/Math/MathML">
            <apply>
              <times/>
              <ci> k1851 </ci>
              <ci> tBid_Bax </ci>
              <cn type="e-notation"> 5.25 <sep/> -12 </cn>
            </apply>
          </math>
        </kineticLaw>
      </reaction>
      <reaction id="vAd19" reversible="false" fast="false">
        <listOfReactants>
          <speciesReference species="Baxactive" stoichiometry="1" constant="true"/>
        </listOfReactants>
        <kineticLaw>
          <math xmlns="http://www.w3.org/1998/Math/MathML">
            <apply>
              <times/>
              <ci> k1852 </ci>
              <ci> Baxactive </ci>
              <cn type="e-notation"> 5.25 <sep/> -12 </cn>
            </apply>
          </math>
        </kineticLaw>
      </reaction>
      <reaction id="vAd20" reversible="false" fast="false">
        <listOfReactants>
          <speciesReference species="Baxm" stoichiometry="1" constant="true"/>
        </listOfReactants>
        <kineticLaw>
          <math xmlns="http://www.w3.org/1998/Math/MathML">
            <apply>
              <times/>
              <ci> k1853 </ci>
              <ci> Baxm </ci>
              <cn type="e-notation"> 3.675 <sep/> -13 </cn>
            </apply>
          </math>
        </kineticLaw>
      </reaction>
      <reaction id="vAd21" reversible="false" fast="false">
        <listOfReactants>
          <speciesReference species="Bcl2" stoichiometry="1" constant="true"/>
        </listOfReactants>
        <kineticLaw>
          <math xmlns="http://www.w3.org/1998/Math/MathML">
            <apply>
              <times/>
              <ci> k1854 </ci>
              <ci> Bcl2 </ci>
              <cn type="e-notation"> 3.675 <sep/> -13 </cn>
            </apply>
          </math>
        </kineticLaw>
      </reaction>
      <reaction id="vAd22" reversible="false" fast="false">
        <listOfReactants>
          <speciesReference species="Baxm_Bcl2" stoichiometry="1" constant="true"/>
        </listOfReactants>
        <kineticLaw>
          <math xmlns="http://www.w3.org/1998/Math/MathML">
            <apply>
              <times/>
              <ci> k1855 </ci>
              <ci> Baxm_Bcl2 </ci>
              <cn type="e-notation"> 3.675 <sep/> -13 </cn>
            </apply>
          </math>
        </kineticLaw>
      </reaction>
      <reaction id="vAd23" reversible="false" fast="false">
        <listOfReactants>
          <speciesReference species="Bax2" stoichiometry="1" constant="true"/>
        </listOfReactants>
        <kineticLaw>
          <math xmlns="http://www.w3.org/1998/Math/MathML">
            <apply>
              <times/>
              <ci> k1856 </ci>
              <ci> Bax2 </ci>
              <cn type="e-notation"> 3.675 <sep/> -13 </cn>
            </apply>
          </math>
        </kineticLaw>
      </reaction>
      <reaction id="vAd24" reversible="false" fast="false">
        <listOfReactants>
          <speciesReference species="Bax2_Bcl2" stoichiometry="1" constant="true"/>
        </listOfReactants>
        <kineticLaw>
          <math xmlns="http://www.w3.org/1998/Math/MathML">
            <apply>
              <times/>
              <ci> k1857 </ci>
              <ci> Bax2_Bcl2 </ci>
              <cn type="e-notation"> 3.675 <sep/> -13 </cn>
            </apply>
          </math>
        </kineticLaw>
      </reaction>
      <reaction id="vAd25" reversible="false" fast="false">
        <listOfReactants>
          <speciesReference species="Bax4" stoichiometry="1" constant="true"/>
        </listOfReactants>
        <kineticLaw>
          <math xmlns="http://www.w3.org/1998/Math/MathML">
            <apply>
              <times/>
              <ci> k1858 </ci>
              <ci> Bax4 </ci>
              <cn type="e-notation"> 3.675 <sep/> -13 </cn>
            </apply>
          </math>
        </kineticLaw>
      </reaction>
      <reaction id="vAd26" reversible="false" fast="false">
        <listOfReactants>
          <speciesReference species="Bax4_Bcl2" stoichiometry="1" constant="true"/>
        </listOfReactants>
        <kineticLaw>
          <math xmlns="http://www.w3.org/1998/Math/MathML">
            <apply>
              <times/>
              <ci> k1859 </ci>
              <ci> Bax4_Bcl2 </ci>
              <cn type="e-notation"> 3.675 <sep/> -13 </cn>
            </apply>
          </math>
        </kineticLaw>
      </reaction>
      <reaction id="vAd27" reversible="false" fast="false">
        <listOfReactants>
          <speciesReference species="CytoCr" stoichiometry="1" constant="true"/>
        </listOfReactants>
        <kineticLaw>
          <math xmlns="http://www.w3.org/1998/Math/MathML">
            <apply>
              <times/>
              <ci> k1860 </ci>
              <ci> CytoCr </ci>
              <cn type="e-notation"> 3.675 <sep/> -13 </cn>
            </apply>
          </math>
        </kineticLaw>
      </reaction>
      <reaction id="vAd28" reversible="false" fast="false">
        <listOfReactants>
          <speciesReference species="Smacr" stoichiometry="1" constant="true"/>
        </listOfReactants>
        <kineticLaw>
          <math xmlns="http://www.w3.org/1998/Math/MathML">
            <apply>
              <times/>
              <ci> k1861 </ci>
              <ci> Smacr </ci>
              <cn type="e-notation"> 3.675 <sep/> -13 </cn>
            </apply>
          </math>
        </kineticLaw>
      </reaction>
      <reaction id="vAd29" reversible="false" fast="false">
        <listOfReactants>
          <speciesReference species="CytoC" stoichiometry="1" constant="true"/>
        </listOfReactants>
        <kineticLaw>
          <math xmlns="http://www.w3.org/1998/Math/MathML">
            <apply>
              <times/>
              <ci> k1862 </ci>
              <ci> CytoC </ci>
              <cn type="e-notation"> 5.25 <sep/> -12 </cn>
            </apply>
          </math>
        </kineticLaw>
      </reaction>
      <reaction id="vAd30" reversible="false" fast="false">
        <listOfReactants>
          <speciesReference species="CytoC_Apaf" stoichiometry="1" constant="true"/>
        </listOfReactants>
        <kineticLaw>
          <math xmlns="http://www.w3.org/1998/Math/MathML">
            <apply>
              <times/>
              <ci> k1863 </ci>
              <ci> CytoC_Apaf </ci>
              <cn type="e-notation"> 5.25 <sep/> -12 </cn>
            </apply>
          </math>
        </kineticLaw>
      </reaction>
      <reaction id="vAd31" reversible="false" fast="false">
        <listOfReactants>
          <speciesReference species="Apafactive" stoichiometry="1" constant="true"/>
        </listOfReactants>
        <kineticLaw>
          <math xmlns="http://www.w3.org/1998/Math/MathML">
            <apply>
              <times/>
              <ci> k1864 </ci>
              <ci> Apafactive </ci>
              <cn type="e-notation"> 5.25 <sep/> -12 </cn>
            </apply>
          </math>
        </kineticLaw>
      </reaction>
      <reaction id="vAd32" reversible="false" fast="false">
        <listOfReactants>
          <speciesReference species="Apop" stoichiometry="1" constant="true"/>
        </listOfReactants>
        <kineticLaw>
          <math xmlns="http://www.w3.org/1998/Math/MathML">
            <apply>
              <times/>
              <ci> k1865 </ci>
              <ci> Apop </ci>
              <cn type="e-notation"> 5.25 <sep/> -12 </cn>
            </apply>
          </math>
        </kineticLaw>
      </reaction>
      <reaction id="vAd33" reversible="false" fast="false">
        <listOfReactants>
          <speciesReference species="Apop_C3" stoichiometry="1" constant="true"/>
        </listOfReactants>
        <kineticLaw>
          <math xmlns="http://www.w3.org/1998/Math/MathML">
            <apply>
              <times/>
              <ci> k1866 </ci>
              <ci> Apop_C3 </ci>
              <cn type="e-notation"> 5.25 <sep/> -12 </cn>
            </apply>
          </math>
        </kineticLaw>
      </reaction>
      <reaction id="vAd34" reversible="false" fast="false">
        <listOfReactants>
          <speciesReference species="Smac" stoichiometry="1" constant="true"/>
        </listOfReactants>
        <kineticLaw>
          <math xmlns="http://www.w3.org/1998/Math/MathML">
            <apply>
              <times/>
              <ci> k1867 </ci>
              <ci> Smac </ci>
              <cn type="e-notation"> 5.25 <sep/> -12 </cn>
            </apply>
          </math>
        </kineticLaw>
      </reaction>
      <reaction id="vAd35" reversible="false" fast="false">
        <listOfReactants>
          <speciesReference species="Apop_XIAP" stoichiometry="1" constant="true"/>
        </listOfReactants>
        <kineticLaw>
          <math xmlns="http://www.w3.org/1998/Math/MathML">
            <apply>
              <times/>
              <ci> k1868 </ci>
              <ci> Apop_XIAP </ci>
              <cn type="e-notation"> 5.25 <sep/> -12 </cn>
            </apply>
          </math>
        </kineticLaw>
      </reaction>
      <reaction id="vAd36" reversible="false" fast="false">
        <listOfReactants>
          <speciesReference species="Smac_XIAP" stoichiometry="1" constant="true"/>
        </listOfReactants>
        <kineticLaw>
          <math xmlns="http://www.w3.org/1998/Math/MathML">
            <apply>
              <times/>
              <ci> k1869 </ci>
              <ci> Smac_XIAP </ci>
              <cn type="e-notation"> 5.25 <sep/> -12 </cn>
            </apply>
          </math>
        </kineticLaw>
      </reaction>
      <reaction id="vAd37" reversible="false" fast="false">
        <listOfReactants>
          <speciesReference species="C3_Ub" stoichiometry="1" constant="true"/>
        </listOfReactants>
        <kineticLaw>
          <math xmlns="http://www.w3.org/1998/Math/MathML">
            <apply>
              <times/>
              <ci> k1870 </ci>
              <ci> C3_Ub </ci>
              <cn type="e-notation"> 5.25 <sep/> -12 </cn>
            </apply>
          </math>
        </kineticLaw>
      </reaction>
      <reaction id="vAd38" reversible="false" fast="false">
        <listOfReactants>
          <speciesReference species="Bcl2c_BAD" stoichiometry="1" constant="true"/>
        </listOfReactants>
        <kineticLaw>
          <math xmlns="http://www.w3.org/1998/Math/MathML">
            <apply>
              <times/>
              <ci> k1871 </ci>
              <ci> Bcl2c_BAD </ci>
              <cn type="e-notation"> 5.25 <sep/> -12 </cn>
            </apply>
          </math>
        </kineticLaw>
      </reaction>
      <reaction id="vAd39" reversible="false" fast="false">
        <listOfReactants>
          <speciesReference species="Bcl2c_PUMA" stoichiometry="1" constant="true"/>
        </listOfReactants>
        <kineticLaw>
          <math xmlns="http://www.w3.org/1998/Math/MathML">
            <apply>
              <times/>
              <ci> k1872 </ci>
              <ci> Bcl2c_PUMA </ci>
              <cn type="e-notation"> 5.25 <sep/> -12 </cn>
            </apply>
          </math>
        </kineticLaw>
      </reaction>
      <reaction id="vAd40" reversible="false" fast="false">
        <listOfReactants>
          <speciesReference species="Bcl2c_NOXA" stoichiometry="1" constant="true"/>
        </listOfReactants>
        <kineticLaw>
          <math xmlns="http://www.w3.org/1998/Math/MathML">
            <apply>
              <times/>
              <ci> k1873 </ci>
              <ci> Bcl2c_NOXA </ci>
              <cn type="e-notation"> 5.25 <sep/> -12 </cn>
            </apply>
          </math>
        </kineticLaw>
      </reaction>
      <reaction id="vAd41" reversible="false" fast="false">
        <listOfReactants>
          <speciesReference species="BIM_Bax" stoichiometry="1" constant="true"/>
        </listOfReactants>
        <kineticLaw>
          <math xmlns="http://www.w3.org/1998/Math/MathML">
            <apply>
              <times/>
              <ci> k1874 </ci>
              <ci> BIM_Bax </ci>
              <cn type="e-notation"> 5.25 <sep/> -12 </cn>
            </apply>
          </math>
        </kineticLaw>
      </reaction>
      <reaction id="vAd42" reversible="false" fast="false">
        <listOfReactants>
          <speciesReference species="Bcl2c_BIM" stoichiometry="1" constant="true"/>
        </listOfReactants>
        <kineticLaw>
          <math xmlns="http://www.w3.org/1998/Math/MathML">
            <apply>
              <times/>
              <ci> k1875 </ci>
              <ci> Bcl2c_BIM </ci>
              <cn type="e-notation"> 5.25 <sep/> -12 </cn>
            </apply>
          </math>
        </kineticLaw>
      </reaction>
      <reaction id="vAd43" reversible="false" fast="false">
        <listOfReactants>
          <speciesReference species="ppERK_BIM" stoichiometry="1" constant="true"/>
        </listOfReactants>
        <kineticLaw>
          <math xmlns="http://www.w3.org/1998/Math/MathML">
            <apply>
              <times/>
              <ci> k1876 </ci>
              <ci> ppERK_BIM </ci>
              <cn type="e-notation"> 5.25 <sep/> -12 </cn>
            </apply>
          </math>
        </kineticLaw>
      </reaction>
      <reaction id="vAd44" reversible="false" fast="false">
        <listOfReactants>
          <speciesReference species="pBIM" stoichiometry="1" constant="true"/>
        </listOfReactants>
        <kineticLaw>
          <math xmlns="http://www.w3.org/1998/Math/MathML">
            <apply>
              <times/>
              <ci> k1877 </ci>
              <ci> pBIM </ci>
              <cn type="e-notation"> 5.25 <sep/> -12 </cn>
            </apply>
          </math>
        </kineticLaw>
      </reaction>
      <reaction id="vAd45" reversible="false" fast="false">
        <listOfReactants>
          <speciesReference species="ppAKT_BAD" stoichiometry="1" constant="true"/>
        </listOfReactants>
        <kineticLaw>
          <math xmlns="http://www.w3.org/1998/Math/MathML">
            <apply>
              <times/>
              <ci> k1878 </ci>
              <ci> ppAKT_BAD </ci>
              <cn type="e-notation"> 5.25 <sep/> -12 </cn>
            </apply>
          </math>
        </kineticLaw>
      </reaction>
      <reaction id="vAd46" reversible="false" fast="false">
        <listOfReactants>
          <speciesReference species="pBAD" stoichiometry="1" constant="true"/>
        </listOfReactants>
        <kineticLaw>
          <math xmlns="http://www.w3.org/1998/Math/MathML">
            <apply>
              <times/>
              <ci> k1879 </ci>
              <ci> pBAD </ci>
              <cn type="e-notation"> 5.25 <sep/> -12 </cn>
            </apply>
          </math>
        </kineticLaw>
      </reaction>
      <reaction id="vAd47" reversible="false" fast="false">
        <listOfReactants>
          <speciesReference species="ppERK_BAD" stoichiometry="1" constant="true"/>
        </listOfReactants>
        <kineticLaw>
          <math xmlns="http://www.w3.org/1998/Math/MathML">
            <apply>
              <times/>
              <ci> k1880 </ci>
              <ci> ppERK_BAD </ci>
              <cn type="e-notation"> 5.25 <sep/> -12 </cn>
            </apply>
          </math>
        </kineticLaw>
      </reaction>
      <reaction id="vRd1" reversible="false" fast="false">
        <listOfReactants>
          <speciesReference species="pE1" stoichiometry="1" constant="true"/>
        </listOfReactants>
        <kineticLaw>
          <math xmlns="http://www.w3.org/1998/Math/MathML">
            <apply>
              <times/>
              <ci> k1881 </ci>
              <ci> pE1 </ci>
              <cn type="e-notation"> 5.25 <sep/> -12 </cn>
            </apply>
          </math>
        </kineticLaw>
      </reaction>
      <reaction id="vRd2" reversible="false" fast="false">
        <listOfReactants>
          <speciesReference species="pE2" stoichiometry="1" constant="true"/>
        </listOfReactants>
        <kineticLaw>
          <math xmlns="http://www.w3.org/1998/Math/MathML">
            <apply>
              <times/>
              <ci> k1882 </ci>
              <ci> pE2 </ci>
              <cn type="e-notation"> 5.25 <sep/> -12 </cn>
            </apply>
          </math>
        </kineticLaw>
      </reaction>
      <reaction id="vRd3" reversible="false" fast="false">
        <listOfReactants>
          <speciesReference species="pE4" stoichiometry="1" constant="true"/>
        </listOfReactants>
        <kineticLaw>
          <math xmlns="http://www.w3.org/1998/Math/MathML">
            <apply>
              <times/>
              <ci> k1883 </ci>
              <ci> pE4 </ci>
              <cn type="e-notation"> 5.25 <sep/> -12 </cn>
            </apply>
          </math>
        </kineticLaw>
      </reaction>
      <reaction id="vRd4" reversible="false" fast="false">
        <listOfReactants>
          <speciesReference species="E1E1" stoichiometry="1" constant="true"/>
        </listOfReactants>
        <kineticLaw>
          <math xmlns="http://www.w3.org/1998/Math/MathML">
            <apply>
              <times/>
              <ci> k1884 </ci>
              <ci> E1E1 </ci>
              <cn type="e-notation"> 5.25 <sep/> -12 </cn>
            </apply>
          </math>
        </kineticLaw>
      </reaction>
      <reaction id="vRd5" reversible="false" fast="false">
        <listOfReactants>
          <speciesReference species="E1E2" stoichiometry="1" constant="true"/>
        </listOfReactants>
        <kineticLaw>
          <math xmlns="http://www.w3.org/1998/Math/MathML">
            <apply>
              <times/>
              <ci> k1885 </ci>
              <ci> E1E2 </ci>
              <cn type="e-notation"> 5.25 <sep/> -12 </cn>
            </apply>
          </math>
        </kineticLaw>
      </reaction>
      <reaction id="vRd6" reversible="false" fast="false">
        <listOfReactants>
          <speciesReference species="E1E3" stoichiometry="1" constant="true"/>
        </listOfReactants>
        <kineticLaw>
          <math xmlns="http://www.w3.org/1998/Math/MathML">
            <apply>
              <times/>
              <ci> k1886 </ci>
              <ci> E1E3 </ci>
              <cn type="e-notation"> 5.25 <sep/> -12 </cn>
            </apply>
          </math>
        </kineticLaw>
      </reaction>
      <reaction id="vRd7" reversible="false" fast="false">
        <listOfReactants>
          <speciesReference species="E1E4" stoichiometry="1" constant="true"/>
        </listOfReactants>
        <kineticLaw>
          <math xmlns="http://www.w3.org/1998/Math/MathML">
            <apply>
              <times/>
              <ci> k1887 </ci>
              <ci> E1E4 </ci>
              <cn type="e-notation"> 5.25 <sep/> -12 </cn>
            </apply>
          </math>
        </kineticLaw>
      </reaction>
      <reaction id="vRd8" reversible="false" fast="false">
        <listOfReactants>
          <speciesReference species="E2E2" stoichiometry="1" constant="true"/>
        </listOfReactants>
        <kineticLaw>
          <math xmlns="http://www.w3.org/1998/Math/MathML">
            <apply>
              <times/>
              <ci> k1888 </ci>
              <ci> E2E2 </ci>
              <cn type="e-notation"> 5.25 <sep/> -12 </cn>
            </apply>
          </math>
        </kineticLaw>
      </reaction>
      <reaction id="vRd9" reversible="false" fast="false">
        <listOfReactants>
          <speciesReference species="E2E3" stoichiometry="1" constant="true"/>
        </listOfReactants>
        <kineticLaw>
          <math xmlns="http://www.w3.org/1998/Math/MathML">
            <apply>
              <times/>
              <ci> k1889 </ci>
              <ci> E2E3 </ci>
              <cn type="e-notation"> 5.25 <sep/> -12 </cn>
            </apply>
          </math>
        </kineticLaw>
      </reaction>
      <reaction id="vRd10" reversible="false" fast="false">
        <listOfReactants>
          <speciesReference species="E2E4" stoichiometry="1" constant="true"/>
        </listOfReactants>
        <kineticLaw>
          <math xmlns="http://www.w3.org/1998/Math/MathML">
            <apply>
              <times/>
              <ci> k1890 </ci>
              <ci> E2E4 </ci>
              <cn type="e-notation"> 5.25 <sep/> -12 </cn>
            </apply>
          </math>
        </kineticLaw>
      </reaction>
      <reaction id="vRd11" reversible="false" fast="false">
        <listOfReactants>
          <speciesReference species="E3E4" stoichiometry="1" constant="true"/>
        </listOfReactants>
        <kineticLaw>
          <math xmlns="http://www.w3.org/1998/Math/MathML">
            <apply>
              <times/>
              <ci> k1891 </ci>
              <ci> E3E4 </ci>
              <cn type="e-notation"> 5.25 <sep/> -12 </cn>
            </apply>
          </math>
        </kineticLaw>
      </reaction>
      <reaction id="vRd12" reversible="false" fast="false">
        <listOfReactants>
          <speciesReference species="E4E4" stoichiometry="1" constant="true"/>
        </listOfReactants>
        <kineticLaw>
          <math xmlns="http://www.w3.org/1998/Math/MathML">
            <apply>
              <times/>
              <ci> k1892 </ci>
              <ci> E4E4 </ci>
              <cn type="e-notation"> 5.25 <sep/> -12 </cn>
            </apply>
          </math>
        </kineticLaw>
      </reaction>
      <reaction id="vRd13" reversible="false" fast="false">
        <listOfReactants>
          <speciesReference species="Met_Met" stoichiometry="1" constant="true"/>
        </listOfReactants>
        <kineticLaw>
          <math xmlns="http://www.w3.org/1998/Math/MathML">
            <apply>
              <times/>
              <ci> k1893 </ci>
              <ci> Met_Met </ci>
              <cn type="e-notation"> 5.25 <sep/> -12 </cn>
            </apply>
          </math>
        </kineticLaw>
      </reaction>
      <reaction id="vRd14" reversible="false" fast="false">
        <listOfReactants>
          <speciesReference species="FrFr" stoichiometry="1" constant="true"/>
        </listOfReactants>
        <kineticLaw>
          <math xmlns="http://www.w3.org/1998/Math/MathML">
            <apply>
              <times/>
              <ci> k1894 </ci>
              <ci> FrFr </ci>
              <cn type="e-notation"> 5.25 <sep/> -12 </cn>
            </apply>
          </math>
        </kineticLaw>
      </reaction>
      <reaction id="vRd15" reversible="false" fast="false">
        <listOfReactants>
          <speciesReference species="IrIr" stoichiometry="1" constant="true"/>
        </listOfReactants>
        <kineticLaw>
          <math xmlns="http://www.w3.org/1998/Math/MathML">
            <apply>
              <times/>
              <ci> k1895 </ci>
              <ci> IrIr </ci>
              <cn type="e-notation"> 5.25 <sep/> -12 </cn>
            </apply>
          </math>
        </kineticLaw>
      </reaction>
      <reaction id="vRd16" reversible="false" fast="false">
        <listOfReactants>
          <speciesReference species="Isr_Isr" stoichiometry="1" constant="true"/>
        </listOfReactants>
        <kineticLaw>
          <math xmlns="http://www.w3.org/1998/Math/MathML">
            <apply>
              <times/>
              <ci> k1896 </ci>
              <ci> Isr_Isr </ci>
              <cn type="e-notation"> 5.25 <sep/> -12 </cn>
            </apply>
          </math>
        </kineticLaw>
      </reaction>
      <reaction id="vRd17" reversible="false" fast="false">
        <listOfReactants>
          <speciesReference species="EE1" stoichiometry="1" constant="true"/>
        </listOfReactants>
        <kineticLaw>
          <math xmlns="http://www.w3.org/1998/Math/MathML">
            <apply>
              <times/>
              <ci> k1897 </ci>
              <ci> EE1 </ci>
              <cn type="e-notation"> 5.25 <sep/> -12 </cn>
            </apply>
          </math>
        </kineticLaw>
      </reaction>
      <reaction id="vRd18" reversible="false" fast="false">
        <listOfReactants>
          <speciesReference species="HE3" stoichiometry="1" constant="true"/>
        </listOfReactants>
        <kineticLaw>
          <math xmlns="http://www.w3.org/1998/Math/MathML">
            <apply>
              <times/>
              <ci> k1898 </ci>
              <ci> HE3 </ci>
              <cn type="e-notation"> 5.25 <sep/> -12 </cn>
            </apply>
          </math>
        </kineticLaw>
      </reaction>
      <reaction id="vRd19" reversible="false" fast="false">
        <listOfReactants>
          <speciesReference species="HE4" stoichiometry="1" constant="true"/>
        </listOfReactants>
        <kineticLaw>
          <math xmlns="http://www.w3.org/1998/Math/MathML">
            <apply>
              <times/>
              <ci> k1899 </ci>
              <ci> HE4 </ci>
              <cn type="e-notation"> 5.25 <sep/> -12 </cn>
            </apply>
          </math>
        </kineticLaw>
      </reaction>
      <reaction id="vRd20" reversible="false" fast="false">
        <listOfReactants>
          <speciesReference species="HGF_Met" stoichiometry="1" constant="true"/>
        </listOfReactants>
        <kineticLaw>
          <math xmlns="http://www.w3.org/1998/Math/MathML">
            <apply>
              <times/>
              <ci> k1900 </ci>
              <ci> HGF_Met </ci>
              <cn type="e-notation"> 5.25 <sep/> -12 </cn>
            </apply>
          </math>
        </kineticLaw>
      </reaction>
      <reaction id="vRd21" reversible="false" fast="false">
        <listOfReactants>
          <speciesReference species="PPr" stoichiometry="1" constant="true"/>
        </listOfReactants>
        <kineticLaw>
          <math xmlns="http://www.w3.org/1998/Math/MathML">
            <apply>
              <times/>
              <ci> k1901 </ci>
              <ci> PPr </ci>
              <cn type="e-notation"> 5.25 <sep/> -12 </cn>
            </apply>
          </math>
        </kineticLaw>
      </reaction>
      <reaction id="vRd22" reversible="false" fast="false">
        <listOfReactants>
          <speciesReference species="FFr" stoichiometry="1" constant="true"/>
        </listOfReactants>
        <kineticLaw>
          <math xmlns="http://www.w3.org/1998/Math/MathML">
            <apply>
              <times/>
              <ci> k1902 </ci>
              <ci> FFr </ci>
              <cn type="e-notation"> 5.25 <sep/> -12 </cn>
            </apply>
          </math>
        </kineticLaw>
      </reaction>
      <reaction id="vRd23" reversible="false" fast="false">
        <listOfReactants>
          <speciesReference species="EE1E2" stoichiometry="1" constant="true"/>
        </listOfReactants>
        <kineticLaw>
          <math xmlns="http://www.w3.org/1998/Math/MathML">
            <apply>
              <times/>
              <ci> k1903 </ci>
              <ci> EE1E2 </ci>
              <cn type="e-notation"> 5.25 <sep/> -12 </cn>
            </apply>
          </math>
        </kineticLaw>
      </reaction>
      <reaction id="vRd24" reversible="false" fast="false">
        <listOfReactants>
          <speciesReference species="EE1Ev3" stoichiometry="1" constant="true"/>
        </listOfReactants>
        <kineticLaw>
          <math xmlns="http://www.w3.org/1998/Math/MathML">
            <apply>
              <times/>
              <ci> k1904 </ci>
              <ci> EE1Ev3 </ci>
              <cn type="e-notation"> 5.25 <sep/> -12 </cn>
            </apply>
          </math>
        </kineticLaw>
      </reaction>
      <reaction id="vRd25" reversible="false" fast="false">
        <listOfReactants>
          <speciesReference species="EE1E1" stoichiometry="1" constant="true"/>
        </listOfReactants>
        <kineticLaw>
          <math xmlns="http://www.w3.org/1998/Math/MathML">
            <apply>
              <times/>
              <ci> k1905 </ci>
              <ci> EE1E1 </ci>
              <cn type="e-notation"> 5.25 <sep/> -12 </cn>
            </apply>
          </math>
        </kineticLaw>
      </reaction>
      <reaction id="vRd26" reversible="false" fast="false">
        <listOfReactants>
          <speciesReference species="EE1E3" stoichiometry="1" constant="true"/>
        </listOfReactants>
        <kineticLaw>
          <math xmlns="http://www.w3.org/1998/Math/MathML">
            <apply>
              <times/>
              <ci> k1906 </ci>
              <ci> EE1E3 </ci>
              <cn type="e-notation"> 5.25 <sep/> -12 </cn>
            </apply>
          </math>
        </kineticLaw>
      </reaction>
      <reaction id="vRd27" reversible="false" fast="false">
        <listOfReactants>
          <speciesReference species="EE1E4" stoichiometry="1" constant="true"/>
        </listOfReactants>
        <kineticLaw>
          <math xmlns="http://www.w3.org/1998/Math/MathML">
            <apply>
              <times/>
              <ci> k1907 </ci>
              <ci> EE1E4 </ci>
              <cn type="e-notation"> 5.25 <sep/> -12 </cn>
            </apply>
          </math>
        </kineticLaw>
      </reaction>
      <reaction id="vRd28" reversible="false" fast="false">
        <listOfReactants>
          <speciesReference species="E2HE3" stoichiometry="1" constant="true"/>
        </listOfReactants>
        <kineticLaw>
          <math xmlns="http://www.w3.org/1998/Math/MathML">
            <apply>
              <times/>
              <ci> k1908 </ci>
              <ci> E2HE3 </ci>
              <cn type="e-notation"> 5.25 <sep/> -12 </cn>
            </apply>
          </math>
        </kineticLaw>
      </reaction>
      <reaction id="vRd29" reversible="false" fast="false">
        <listOfReactants>
          <speciesReference species="E1HE3" stoichiometry="1" constant="true"/>
        </listOfReactants>
        <kineticLaw>
          <math xmlns="http://www.w3.org/1998/Math/MathML">
            <apply>
              <times/>
              <ci> k1909 </ci>
              <ci> E1HE3 </ci>
              <cn type="e-notation"> 5.25 <sep/> -12 </cn>
            </apply>
          </math>
        </kineticLaw>
      </reaction>
      <reaction id="vRd30" reversible="false" fast="false">
        <listOfReactants>
          <speciesReference species="HE3E3" stoichiometry="1" constant="true"/>
        </listOfReactants>
        <kineticLaw>
          <math xmlns="http://www.w3.org/1998/Math/MathML">
            <apply>
              <times/>
              <ci> k1910 </ci>
              <ci> HE3E3 </ci>
              <cn type="e-notation"> 5.25 <sep/> -12 </cn>
            </apply>
          </math>
        </kineticLaw>
      </reaction>
      <reaction id="vRd31" reversible="false" fast="false">
        <listOfReactants>
          <speciesReference species="HE3Ev3" stoichiometry="1" constant="true"/>
        </listOfReactants>
        <kineticLaw>
          <math xmlns="http://www.w3.org/1998/Math/MathML">
            <apply>
              <times/>
              <ci> k1911 </ci>
              <ci> HE3Ev3 </ci>
              <cn type="e-notation"> 5.25 <sep/> -12 </cn>
            </apply>
          </math>
        </kineticLaw>
      </reaction>
      <reaction id="vRd32" reversible="false" fast="false">
        <listOfReactants>
          <speciesReference species="HE3E4" stoichiometry="1" constant="true"/>
        </listOfReactants>
        <kineticLaw>
          <math xmlns="http://www.w3.org/1998/Math/MathML">
            <apply>
              <times/>
              <ci> k1912 </ci>
              <ci> HE3E4 </ci>
              <cn type="e-notation"> 5.25 <sep/> -12 </cn>
            </apply>
          </math>
        </kineticLaw>
      </reaction>
      <reaction id="vRd33" reversible="false" fast="false">
        <listOfReactants>
          <speciesReference species="E2HE4" stoichiometry="1" constant="true"/>
        </listOfReactants>
        <kineticLaw>
          <math xmlns="http://www.w3.org/1998/Math/MathML">
            <apply>
              <times/>
              <ci> k1913 </ci>
              <ci> E2HE4 </ci>
              <cn type="e-notation"> 5.25 <sep/> -12 </cn>
            </apply>
          </math>
        </kineticLaw>
      </reaction>
      <reaction id="vRd34" reversible="false" fast="false">
        <listOfReactants>
          <speciesReference species="HE4Ev3" stoichiometry="1" constant="true"/>
        </listOfReactants>
        <kineticLaw>
          <math xmlns="http://www.w3.org/1998/Math/MathML">
            <apply>
              <times/>
              <ci> k1914 </ci>
              <ci> HE4Ev3 </ci>
              <cn type="e-notation"> 5.25 <sep/> -12 </cn>
            </apply>
          </math>
        </kineticLaw>
      </reaction>
      <reaction id="vRd35" reversible="false" fast="false">
        <listOfReactants>
          <speciesReference species="E1HE4" stoichiometry="1" constant="true"/>
        </listOfReactants>
        <kineticLaw>
          <math xmlns="http://www.w3.org/1998/Math/MathML">
            <apply>
              <times/>
              <ci> k1915 </ci>
              <ci> E1HE4 </ci>
              <cn type="e-notation"> 5.25 <sep/> -12 </cn>
            </apply>
          </math>
        </kineticLaw>
      </reaction>
      <reaction id="vRd36" reversible="false" fast="false">
        <listOfReactants>
          <speciesReference species="E3HE4" stoichiometry="1" constant="true"/>
        </listOfReactants>
        <kineticLaw>
          <math xmlns="http://www.w3.org/1998/Math/MathML">
            <apply>
              <times/>
              <ci> k1916 </ci>
              <ci> E3HE4 </ci>
              <cn type="e-notation"> 5.25 <sep/> -12 </cn>
            </apply>
          </math>
        </kineticLaw>
      </reaction>
      <reaction id="vRd37" reversible="false" fast="false">
        <listOfReactants>
          <speciesReference species="HE4E4" stoichiometry="1" constant="true"/>
        </listOfReactants>
        <kineticLaw>
          <math xmlns="http://www.w3.org/1998/Math/MathML">
            <apply>
              <times/>
              <ci> k1917 </ci>
              <ci> HE4E4 </ci>
              <cn type="e-notation"> 5.25 <sep/> -12 </cn>
            </apply>
          </math>
        </kineticLaw>
      </reaction>
      <reaction id="vRd38" reversible="false" fast="false">
        <listOfReactants>
          <speciesReference species="HGF_Met_Met" stoichiometry="1" constant="true"/>
        </listOfReactants>
        <kineticLaw>
          <math xmlns="http://www.w3.org/1998/Math/MathML">
            <apply>
              <times/>
              <ci> k1918 </ci>
              <ci> HGF_Met_Met </ci>
              <cn type="e-notation"> 5.25 <sep/> -12 </cn>
            </apply>
          </math>
        </kineticLaw>
      </reaction>
      <reaction id="vRd39" reversible="false" fast="false">
        <listOfReactants>
          <speciesReference species="PPrPr" stoichiometry="1" constant="true"/>
        </listOfReactants>
        <kineticLaw>
          <math xmlns="http://www.w3.org/1998/Math/MathML">
            <apply>
              <times/>
              <ci> k1919 </ci>
              <ci> PPrPr </ci>
              <cn type="e-notation"> 5.25 <sep/> -12 </cn>
            </apply>
          </math>
        </kineticLaw>
      </reaction>
      <reaction id="vRd40" reversible="false" fast="false">
        <listOfReactants>
          <speciesReference species="FFrFr" stoichiometry="1" constant="true"/>
        </listOfReactants>
        <kineticLaw>
          <math xmlns="http://www.w3.org/1998/Math/MathML">
            <apply>
              <times/>
              <ci> k1920 </ci>
              <ci> FFrFr </ci>
              <cn type="e-notation"> 5.25 <sep/> -12 </cn>
            </apply>
          </math>
        </kineticLaw>
      </reaction>
      <reaction id="vRd41" reversible="false" fast="false">
        <listOfReactants>
          <speciesReference species="IIrIr" stoichiometry="1" constant="true"/>
        </listOfReactants>
        <kineticLaw>
          <math xmlns="http://www.w3.org/1998/Math/MathML">
            <apply>
              <times/>
              <ci> k1921 </ci>
              <ci> IIrIr </ci>
              <cn type="e-notation"> 5.25 <sep/> -12 </cn>
            </apply>
          </math>
        </kineticLaw>
      </reaction>
      <reaction id="vRd42" reversible="false" fast="false">
        <listOfReactants>
          <speciesReference species="INS_Isr_Isr" stoichiometry="1" constant="true"/>
        </listOfReactants>
        <kineticLaw>
          <math xmlns="http://www.w3.org/1998/Math/MathML">
            <apply>
              <times/>
              <ci> k1922 </ci>
              <ci> INS_Isr_Isr </ci>
              <cn type="e-notation"> 5.25 <sep/> -12 </cn>
            </apply>
          </math>
        </kineticLaw>
      </reaction>
      <reaction id="vRd43" reversible="false" fast="false">
        <listOfReactants>
          <speciesReference species="EE1EE1" stoichiometry="1" constant="true"/>
        </listOfReactants>
        <kineticLaw>
          <math xmlns="http://www.w3.org/1998/Math/MathML">
            <apply>
              <times/>
              <ci> k1923 </ci>
              <ci> EE1EE1 </ci>
              <cn type="e-notation"> 5.25 <sep/> -12 </cn>
            </apply>
          </math>
        </kineticLaw>
      </reaction>
      <reaction id="vRd44" reversible="false" fast="false">
        <listOfReactants>
          <speciesReference species="EE1HE3" stoichiometry="1" constant="true"/>
        </listOfReactants>
        <kineticLaw>
          <math xmlns="http://www.w3.org/1998/Math/MathML">
            <apply>
              <times/>
              <ci> k1924 </ci>
              <ci> EE1HE3 </ci>
              <cn type="e-notation"> 5.25 <sep/> -12 </cn>
            </apply>
          </math>
        </kineticLaw>
      </reaction>
      <reaction id="vRd45" reversible="false" fast="false">
        <listOfReactants>
          <speciesReference species="EE1HE4" stoichiometry="1" constant="true"/>
        </listOfReactants>
        <kineticLaw>
          <math xmlns="http://www.w3.org/1998/Math/MathML">
            <apply>
              <times/>
              <ci> k1925 </ci>
              <ci> EE1HE4 </ci>
              <cn type="e-notation"> 5.25 <sep/> -12 </cn>
            </apply>
          </math>
        </kineticLaw>
      </reaction>
      <reaction id="vRd46" reversible="false" fast="false">
        <listOfReactants>
          <speciesReference species="HE3HE3" stoichiometry="1" constant="true"/>
        </listOfReactants>
        <kineticLaw>
          <math xmlns="http://www.w3.org/1998/Math/MathML">
            <apply>
              <times/>
              <ci> k1926 </ci>
              <ci> HE3HE3 </ci>
              <cn type="e-notation"> 5.25 <sep/> -12 </cn>
            </apply>
          </math>
        </kineticLaw>
      </reaction>
      <reaction id="vRd47" reversible="false" fast="false">
        <listOfReactants>
          <speciesReference species="HE3HE4" stoichiometry="1" constant="true"/>
        </listOfReactants>
        <kineticLaw>
          <math xmlns="http://www.w3.org/1998/Math/MathML">
            <apply>
              <times/>
              <ci> k1927 </ci>
              <ci> HE3HE4 </ci>
              <cn type="e-notation"> 5.25 <sep/> -12 </cn>
            </apply>
          </math>
        </kineticLaw>
      </reaction>
      <reaction id="vRd48" reversible="false" fast="false">
        <listOfReactants>
          <speciesReference species="HE4HE4" stoichiometry="1" constant="true"/>
        </listOfReactants>
        <kineticLaw>
          <math xmlns="http://www.w3.org/1998/Math/MathML">
            <apply>
              <times/>
              <ci> k1928 </ci>
              <ci> HE4HE4 </ci>
              <cn type="e-notation"> 5.25 <sep/> -12 </cn>
            </apply>
          </math>
        </kineticLaw>
      </reaction>
      <reaction id="vRd49" reversible="false" fast="false">
        <listOfReactants>
          <speciesReference species="HGF_Met_HGF_Met" stoichiometry="1" constant="true"/>
        </listOfReactants>
        <kineticLaw>
          <math xmlns="http://www.w3.org/1998/Math/MathML">
            <apply>
              <times/>
              <ci> k1929 </ci>
              <ci> HGF_Met_HGF_Met </ci>
              <cn type="e-notation"> 5.25 <sep/> -12 </cn>
            </apply>
          </math>
        </kineticLaw>
      </reaction>
      <reaction id="vRd50" reversible="false" fast="false">
        <listOfReactants>
          <speciesReference species="PPrPPr" stoichiometry="1" constant="true"/>
        </listOfReactants>
        <kineticLaw>
          <math xmlns="http://www.w3.org/1998/Math/MathML">
            <apply>
              <times/>
              <ci> k1930 </ci>
              <ci> PPrPPr </ci>
              <cn type="e-notation"> 5.25 <sep/> -12 </cn>
            </apply>
          </math>
        </kineticLaw>
      </reaction>
      <reaction id="vRd51" reversible="false" fast="false">
        <listOfReactants>
          <speciesReference species="FFrFFr" stoichiometry="1" constant="true"/>
        </listOfReactants>
        <kineticLaw>
          <math xmlns="http://www.w3.org/1998/Math/MathML">
            <apply>
              <times/>
              <ci> k1931 </ci>
              <ci> FFrFFr </ci>
              <cn type="e-notation"> 5.25 <sep/> -12 </cn>
            </apply>
          </math>
        </kineticLaw>
      </reaction>
      <reaction id="vRd52" reversible="false" fast="false">
        <listOfReactants>
          <speciesReference species="IIrIrI" stoichiometry="1" constant="true"/>
        </listOfReactants>
        <kineticLaw>
          <math xmlns="http://www.w3.org/1998/Math/MathML">
            <apply>
              <times/>
              <ci> k1932 </ci>
              <ci> IIrIrI </ci>
              <cn type="e-notation"> 5.25 <sep/> -12 </cn>
            </apply>
          </math>
        </kineticLaw>
      </reaction>
      <reaction id="vRd53" reversible="false" fast="false">
        <listOfReactants>
          <speciesReference species="INS_Isr_Isr_INS" stoichiometry="1" constant="true"/>
        </listOfReactants>
        <kineticLaw>
          <math xmlns="http://www.w3.org/1998/Math/MathML">
            <apply>
              <times/>
              <ci> k1933 </ci>
              <ci> INS_Isr_Isr_INS </ci>
              <cn type="e-notation"> 5.25 <sep/> -12 </cn>
            </apply>
          </math>
        </kineticLaw>
      </reaction>
      <reaction id="vRd54" reversible="false" fast="false">
        <listOfReactants>
          <speciesReference species="E1_ppERK" stoichiometry="1" constant="true"/>
        </listOfReactants>
        <kineticLaw>
          <math xmlns="http://www.w3.org/1998/Math/MathML">
            <apply>
              <times/>
              <ci> k1934 </ci>
              <ci> E1_ppERK </ci>
              <cn type="e-notation"> 5.25 <sep/> -12 </cn>
            </apply>
          </math>
        </kineticLaw>
      </reaction>
      <reaction id="vRd55" reversible="false" fast="false">
        <listOfReactants>
          <speciesReference species="E2_ppERK" stoichiometry="1" constant="true"/>
        </listOfReactants>
        <kineticLaw>
          <math xmlns="http://www.w3.org/1998/Math/MathML">
            <apply>
              <times/>
              <ci> k1935 </ci>
              <ci> E2_ppERK </ci>
              <cn type="e-notation"> 5.25 <sep/> -12 </cn>
            </apply>
          </math>
        </kineticLaw>
      </reaction>
      <reaction id="vRd56" reversible="false" fast="false">
        <listOfReactants>
          <speciesReference species="E4_ppERK" stoichiometry="1" constant="true"/>
        </listOfReactants>
        <kineticLaw>
          <math xmlns="http://www.w3.org/1998/Math/MathML">
            <apply>
              <times/>
              <ci> k1936 </ci>
              <ci> E4_ppERK </ci>
              <cn type="e-notation"> 5.25 <sep/> -12 </cn>
            </apply>
          </math>
        </kineticLaw>
      </reaction>
      <reaction id="vRPd1_1" reversible="false" fast="false">
        <listOfReactants>
          <speciesReference species="pEE1E2" stoichiometry="1" constant="true"/>
        </listOfReactants>
        <kineticLaw>
          <math xmlns="http://www.w3.org/1998/Math/MathML">
            <apply>
              <times/>
              <ci> k1937 </ci>
              <ci> pEE1E2 </ci>
              <cn type="e-notation"> 5.25 <sep/> -12 </cn>
            </apply>
          </math>
        </kineticLaw>
      </reaction>
      <reaction id="vRPd1_2" reversible="false" fast="false">
        <listOfReactants>
          <speciesReference species="pEE1Ev3" stoichiometry="1" constant="true"/>
        </listOfReactants>
        <kineticLaw>
          <math xmlns="http://www.w3.org/1998/Math/MathML">
            <apply>
              <times/>
              <ci> k1938 </ci>
              <ci> pEE1Ev3 </ci>
              <cn type="e-notation"> 5.25 <sep/> -12 </cn>
            </apply>
          </math>
        </kineticLaw>
      </reaction>
      <reaction id="vRPd1_3" reversible="false" fast="false">
        <listOfReactants>
          <speciesReference species="pEE1E1" stoichiometry="1" constant="true"/>
        </listOfReactants>
        <kineticLaw>
          <math xmlns="http://www.w3.org/1998/Math/MathML">
            <apply>
              <times/>
              <ci> k1939 </ci>
              <ci> pEE1E1 </ci>
              <cn type="e-notation"> 5.25 <sep/> -12 </cn>
            </apply>
          </math>
        </kineticLaw>
      </reaction>
      <reaction id="vRPd1_4" reversible="false" fast="false">
        <listOfReactants>
          <speciesReference species="pEE1EE1" stoichiometry="1" constant="true"/>
        </listOfReactants>
        <kineticLaw>
          <math xmlns="http://www.w3.org/1998/Math/MathML">
            <apply>
              <times/>
              <ci> k1940 </ci>
              <ci> pEE1EE1 </ci>
              <cn type="e-notation"> 5.25 <sep/> -12 </cn>
            </apply>
          </math>
        </kineticLaw>
      </reaction>
      <reaction id="vRPd1_5" reversible="false" fast="false">
        <listOfReactants>
          <speciesReference species="pEE1E3" stoichiometry="1" constant="true"/>
        </listOfReactants>
        <kineticLaw>
          <math xmlns="http://www.w3.org/1998/Math/MathML">
            <apply>
              <times/>
              <ci> k1941 </ci>
              <ci> pEE1E3 </ci>
              <cn type="e-notation"> 5.25 <sep/> -12 </cn>
            </apply>
          </math>
        </kineticLaw>
      </reaction>
      <reaction id="vRPd1_6" reversible="false" fast="false">
        <listOfReactants>
          <speciesReference species="pEE1HE3" stoichiometry="1" constant="true"/>
        </listOfReactants>
        <kineticLaw>
          <math xmlns="http://www.w3.org/1998/Math/MathML">
            <apply>
              <times/>
              <ci> k1942 </ci>
              <ci> pEE1HE3 </ci>
              <cn type="e-notation"> 5.25 <sep/> -12 </cn>
            </apply>
          </math>
        </kineticLaw>
      </reaction>
      <reaction id="vRPd1_7" reversible="false" fast="false">
        <listOfReactants>
          <speciesReference species="pEE1E4" stoichiometry="1" constant="true"/>
        </listOfReactants>
        <kineticLaw>
          <math xmlns="http://www.w3.org/1998/Math/MathML">
            <apply>
              <times/>
              <ci> k1943 </ci>
              <ci> pEE1E4 </ci>
              <cn type="e-notation"> 5.25 <sep/> -12 </cn>
            </apply>
          </math>
        </kineticLaw>
      </reaction>
      <reaction id="vRPd1_8" reversible="false" fast="false">
        <listOfReactants>
          <speciesReference species="pEE1HE4" stoichiometry="1" constant="true"/>
        </listOfReactants>
        <kineticLaw>
          <math xmlns="http://www.w3.org/1998/Math/MathML">
            <apply>
              <times/>
              <ci> k1944 </ci>
              <ci> pEE1HE4 </ci>
              <cn type="e-notation"> 5.25 <sep/> -12 </cn>
            </apply>
          </math>
        </kineticLaw>
      </reaction>
      <reaction id="vRPd1_9" reversible="false" fast="false">
        <listOfReactants>
          <speciesReference species="pE2HE3" stoichiometry="1" constant="true"/>
        </listOfReactants>
        <kineticLaw>
          <math xmlns="http://www.w3.org/1998/Math/MathML">
            <apply>
              <times/>
              <ci> k1945 </ci>
              <ci> pE2HE3 </ci>
              <cn type="e-notation"> 5.25 <sep/> -12 </cn>
            </apply>
          </math>
        </kineticLaw>
      </reaction>
      <reaction id="vRPd1_10" reversible="false" fast="false">
        <listOfReactants>
          <speciesReference species="pHE3Ev3" stoichiometry="1" constant="true"/>
        </listOfReactants>
        <kineticLaw>
          <math xmlns="http://www.w3.org/1998/Math/MathML">
            <apply>
              <times/>
              <ci> k1946 </ci>
              <ci> pHE3Ev3 </ci>
              <cn type="e-notation"> 5.25 <sep/> -12 </cn>
            </apply>
          </math>
        </kineticLaw>
      </reaction>
      <reaction id="vRPd1_11" reversible="false" fast="false">
        <listOfReactants>
          <speciesReference species="pE1HE3" stoichiometry="1" constant="true"/>
        </listOfReactants>
        <kineticLaw>
          <math xmlns="http://www.w3.org/1998/Math/MathML">
            <apply>
              <times/>
              <ci> k1947 </ci>
              <ci> pE1HE3 </ci>
              <cn type="e-notation"> 5.25 <sep/> -12 </cn>
            </apply>
          </math>
        </kineticLaw>
      </reaction>
      <reaction id="vRPd1_12" reversible="false" fast="false">
        <listOfReactants>
          <speciesReference species="pHE3E4" stoichiometry="1" constant="true"/>
        </listOfReactants>
        <kineticLaw>
          <math xmlns="http://www.w3.org/1998/Math/MathML">
            <apply>
              <times/>
              <ci> k1948 </ci>
              <ci> pHE3E4 </ci>
              <cn type="e-notation"> 5.25 <sep/> -12 </cn>
            </apply>
          </math>
        </kineticLaw>
      </reaction>
      <reaction id="vRPd1_13" reversible="false" fast="false">
        <listOfReactants>
          <speciesReference species="pHE3HE4" stoichiometry="1" constant="true"/>
        </listOfReactants>
        <kineticLaw>
          <math xmlns="http://www.w3.org/1998/Math/MathML">
            <apply>
              <times/>
              <ci> k1949 </ci>
              <ci> pHE3HE4 </ci>
              <cn type="e-notation"> 5.25 <sep/> -12 </cn>
            </apply>
          </math>
        </kineticLaw>
      </reaction>
      <reaction id="vRPd1_14" reversible="false" fast="false">
        <listOfReactants>
          <speciesReference species="pE2HE4" stoichiometry="1" constant="true"/>
        </listOfReactants>
        <kineticLaw>
          <math xmlns="http://www.w3.org/1998/Math/MathML">
            <apply>
              <times/>
              <ci> k1950 </ci>
              <ci> pE2HE4 </ci>
              <cn type="e-notation"> 5.25 <sep/> -12 </cn>
            </apply>
          </math>
        </kineticLaw>
      </reaction>
      <reaction id="vRPd1_15" reversible="false" fast="false">
        <listOfReactants>
          <speciesReference species="pHE4Ev3" stoichiometry="1" constant="true"/>
        </listOfReactants>
        <kineticLaw>
          <math xmlns="http://www.w3.org/1998/Math/MathML">
            <apply>
              <times/>
              <ci> k1951 </ci>
              <ci> pHE4Ev3 </ci>
              <cn type="e-notation"> 5.25 <sep/> -12 </cn>
            </apply>
          </math>
        </kineticLaw>
      </reaction>
      <reaction id="vRPd1_16" reversible="false" fast="false">
        <listOfReactants>
          <speciesReference species="pE1HE4" stoichiometry="1" constant="true"/>
        </listOfReactants>
        <kineticLaw>
          <math xmlns="http://www.w3.org/1998/Math/MathML">
            <apply>
              <times/>
              <ci> k1952 </ci>
              <ci> pE1HE4 </ci>
              <cn type="e-notation"> 5.25 <sep/> -12 </cn>
            </apply>
          </math>
        </kineticLaw>
      </reaction>
      <reaction id="vRPd1_17" reversible="false" fast="false">
        <listOfReactants>
          <speciesReference species="pE3HE4" stoichiometry="1" constant="true"/>
        </listOfReactants>
        <kineticLaw>
          <math xmlns="http://www.w3.org/1998/Math/MathML">
            <apply>
              <times/>
              <ci> k1953 </ci>
              <ci> pE3HE4 </ci>
              <cn type="e-notation"> 5.25 <sep/> -12 </cn>
            </apply>
          </math>
        </kineticLaw>
      </reaction>
      <reaction id="vRPd1_18" reversible="false" fast="false">
        <listOfReactants>
          <speciesReference species="pHE4E4" stoichiometry="1" constant="true"/>
        </listOfReactants>
        <kineticLaw>
          <math xmlns="http://www.w3.org/1998/Math/MathML">
            <apply>
              <times/>
              <ci> k1954 </ci>
              <ci> pHE4E4 </ci>
              <cn type="e-notation"> 5.25 <sep/> -12 </cn>
            </apply>
          </math>
        </kineticLaw>
      </reaction>
      <reaction id="vRPd1_19" reversible="false" fast="false">
        <listOfReactants>
          <speciesReference species="pHE4HE4" stoichiometry="1" constant="true"/>
        </listOfReactants>
        <kineticLaw>
          <math xmlns="http://www.w3.org/1998/Math/MathML">
            <apply>
              <times/>
              <ci> k1955 </ci>
              <ci> pHE4HE4 </ci>
              <cn type="e-notation"> 5.25 <sep/> -12 </cn>
            </apply>
          </math>
        </kineticLaw>
      </reaction>
      <reaction id="vRPd1_20" reversible="false" fast="false">
        <listOfReactants>
          <speciesReference species="pHGF_Met_Met" stoichiometry="1" constant="true"/>
        </listOfReactants>
        <kineticLaw>
          <math xmlns="http://www.w3.org/1998/Math/MathML">
            <apply>
              <times/>
              <ci> k1956 </ci>
              <ci> pHGF_Met_Met </ci>
              <cn type="e-notation"> 5.25 <sep/> -12 </cn>
            </apply>
          </math>
        </kineticLaw>
      </reaction>
      <reaction id="vRPd1_21" reversible="false" fast="false">
        <listOfReactants>
          <speciesReference species="pHGF_Met_HGF_Met" stoichiometry="1" constant="true"/>
        </listOfReactants>
        <kineticLaw>
          <math xmlns="http://www.w3.org/1998/Math/MathML">
            <apply>
              <times/>
              <ci> k1957 </ci>
              <ci> pHGF_Met_HGF_Met </ci>
              <cn type="e-notation"> 5.25 <sep/> -12 </cn>
            </apply>
          </math>
        </kineticLaw>
      </reaction>
      <reaction id="vRPd1_22" reversible="false" fast="false">
        <listOfReactants>
          <speciesReference species="pPPrPPr" stoichiometry="1" constant="true"/>
        </listOfReactants>
        <kineticLaw>
          <math xmlns="http://www.w3.org/1998/Math/MathML">
            <apply>
              <times/>
              <ci> k1958 </ci>
              <ci> pPPrPPr </ci>
              <cn type="e-notation"> 5.25 <sep/> -12 </cn>
            </apply>
          </math>
        </kineticLaw>
      </reaction>
      <reaction id="vRPd1_23" reversible="false" fast="false">
        <listOfReactants>
          <speciesReference species="pPPrPr" stoichiometry="1" constant="true"/>
        </listOfReactants>
        <kineticLaw>
          <math xmlns="http://www.w3.org/1998/Math/MathML">
            <apply>
              <times/>
              <ci> k1959 </ci>
              <ci> pPPrPr </ci>
              <cn type="e-notation"> 5.25 <sep/> -12 </cn>
            </apply>
          </math>
        </kineticLaw>
      </reaction>
      <reaction id="vRPd1_24" reversible="false" fast="false">
        <listOfReactants>
          <speciesReference species="pFFrFFr" stoichiometry="1" constant="true"/>
        </listOfReactants>
        <kineticLaw>
          <math xmlns="http://www.w3.org/1998/Math/MathML">
            <apply>
              <times/>
              <ci> k1960 </ci>
              <ci> pFFrFFr </ci>
              <cn type="e-notation"> 5.25 <sep/> -12 </cn>
            </apply>
          </math>
        </kineticLaw>
      </reaction>
      <reaction id="vRPd1_25" reversible="false" fast="false">
        <listOfReactants>
          <speciesReference species="pFFrFr" stoichiometry="1" constant="true"/>
        </listOfReactants>
        <kineticLaw>
          <math xmlns="http://www.w3.org/1998/Math/MathML">
            <apply>
              <times/>
              <ci> k1961 </ci>
              <ci> pFFrFr </ci>
              <cn type="e-notation"> 5.25 <sep/> -12 </cn>
            </apply>
          </math>
        </kineticLaw>
      </reaction>
      <reaction id="vRPd1_26" reversible="false" fast="false">
        <listOfReactants>
          <speciesReference species="pIIrIr" stoichiometry="1" constant="true"/>
        </listOfReactants>
        <kineticLaw>
          <math xmlns="http://www.w3.org/1998/Math/MathML">
            <apply>
              <times/>
              <ci> k1962 </ci>
              <ci> pIIrIr </ci>
              <cn type="e-notation"> 5.25 <sep/> -12 </cn>
            </apply>
          </math>
        </kineticLaw>
      </reaction>
      <reaction id="vRPd1_27" reversible="false" fast="false">
        <listOfReactants>
          <speciesReference species="pINS_Isr_Isr" stoichiometry="1" constant="true"/>
        </listOfReactants>
        <kineticLaw>
          <math xmlns="http://www.w3.org/1998/Math/MathML">
            <apply>
              <times/>
              <ci> k1963 </ci>
              <ci> pINS_Isr_Isr </ci>
              <cn type="e-notation"> 5.25 <sep/> -12 </cn>
            </apply>
          </math>
        </kineticLaw>
      </reaction>
      <reaction id="vRPd1_28" reversible="false" fast="false">
        <listOfReactants>
          <speciesReference species="pIIrIrI" stoichiometry="1" constant="true"/>
        </listOfReactants>
        <kineticLaw>
          <math xmlns="http://www.w3.org/1998/Math/MathML">
            <apply>
              <times/>
              <ci> k1964 </ci>
              <ci> pIIrIrI </ci>
              <cn type="e-notation"> 5.25 <sep/> -12 </cn>
            </apply>
          </math>
        </kineticLaw>
      </reaction>
      <reaction id="vRPd1_29" reversible="false" fast="false">
        <listOfReactants>
          <speciesReference species="pINS_Isr_Isr_INS" stoichiometry="1" constant="true"/>
        </listOfReactants>
        <kineticLaw>
          <math xmlns="http://www.w3.org/1998/Math/MathML">
            <apply>
              <times/>
              <ci> k1965 </ci>
              <ci> pINS_Isr_Isr_INS </ci>
              <cn type="e-notation"> 5.25 <sep/> -12 </cn>
            </apply>
          </math>
        </kineticLaw>
      </reaction>
      <reaction id="vRPd1_30" reversible="false" fast="false">
        <listOfReactants>
          <speciesReference species="pIIrIr_IRS" stoichiometry="1" constant="true"/>
        </listOfReactants>
        <kineticLaw>
          <math xmlns="http://www.w3.org/1998/Math/MathML">
            <apply>
              <times/>
              <ci> k1966 </ci>
              <ci> pIIrIr_IRS </ci>
              <cn type="e-notation"> 5.25 <sep/> -12 </cn>
            </apply>
          </math>
        </kineticLaw>
      </reaction>
      <reaction id="vRPd1_31" reversible="false" fast="false">
        <listOfReactants>
          <speciesReference species="pINS_Isr_Isr_IRS" stoichiometry="1" constant="true"/>
        </listOfReactants>
        <kineticLaw>
          <math xmlns="http://www.w3.org/1998/Math/MathML">
            <apply>
              <times/>
              <ci> k1967 </ci>
              <ci> pINS_Isr_Isr_IRS </ci>
              <cn type="e-notation"> 5.25 <sep/> -12 </cn>
            </apply>
          </math>
        </kineticLaw>
      </reaction>
      <reaction id="vRPd1_32" reversible="false" fast="false">
        <listOfReactants>
          <speciesReference species="pIIrIrI_IRS" stoichiometry="1" constant="true"/>
        </listOfReactants>
        <kineticLaw>
          <math xmlns="http://www.w3.org/1998/Math/MathML">
            <apply>
              <times/>
              <ci> k1968 </ci>
              <ci> pIIrIrI_IRS </ci>
              <cn type="e-notation"> 5.25 <sep/> -12 </cn>
            </apply>
          </math>
        </kineticLaw>
      </reaction>
      <reaction id="vRPd1_33" reversible="false" fast="false">
        <listOfReactants>
          <speciesReference species="pINS_Isr_Isr_INS_IRS" stoichiometry="1" constant="true"/>
        </listOfReactants>
        <kineticLaw>
          <math xmlns="http://www.w3.org/1998/Math/MathML">
            <apply>
              <times/>
              <ci> k1969 </ci>
              <ci> pINS_Isr_Isr_INS_IRS </ci>
              <cn type="e-notation"> 5.25 <sep/> -12 </cn>
            </apply>
          </math>
        </kineticLaw>
      </reaction>
      <reaction id="vRPd2_1" reversible="false" fast="false">
        <listOfReactants>
          <speciesReference species="Sp_EE1E2" stoichiometry="1" constant="true"/>
        </listOfReactants>
        <kineticLaw>
          <math xmlns="http://www.w3.org/1998/Math/MathML">
            <apply>
              <times/>
              <ci> k1970 </ci>
              <ci> Sp_EE1E2 </ci>
              <cn type="e-notation"> 5.25 <sep/> -12 </cn>
            </apply>
          </math>
        </kineticLaw>
      </reaction>
      <reaction id="vRPd2_2" reversible="false" fast="false">
        <listOfReactants>
          <speciesReference species="Sp_EE1Ev3" stoichiometry="1" constant="true"/>
        </listOfReactants>
        <kineticLaw>
          <math xmlns="http://www.w3.org/1998/Math/MathML">
            <apply>
              <times/>
              <ci> k1971 </ci>
              <ci> Sp_EE1Ev3 </ci>
              <cn type="e-notation"> 5.25 <sep/> -12 </cn>
            </apply>
          </math>
        </kineticLaw>
      </reaction>
      <reaction id="vRPd2_3" reversible="false" fast="false">
        <listOfReactants>
          <speciesReference species="Sp_EE1E1" stoichiometry="1" constant="true"/>
        </listOfReactants>
        <kineticLaw>
          <math xmlns="http://www.w3.org/1998/Math/MathML">
            <apply>
              <times/>
              <ci> k1972 </ci>
              <ci> Sp_EE1E1 </ci>
              <cn type="e-notation"> 5.25 <sep/> -12 </cn>
            </apply>
          </math>
        </kineticLaw>
      </reaction>
      <reaction id="vRPd2_4" reversible="false" fast="false">
        <listOfReactants>
          <speciesReference species="Sp_EE1EE1" stoichiometry="1" constant="true"/>
        </listOfReactants>
        <kineticLaw>
          <math xmlns="http://www.w3.org/1998/Math/MathML">
            <apply>
              <times/>
              <ci> k1973 </ci>
              <ci> Sp_EE1EE1 </ci>
              <cn type="e-notation"> 5.25 <sep/> -12 </cn>
            </apply>
          </math>
        </kineticLaw>
      </reaction>
      <reaction id="vRPd2_5" reversible="false" fast="false">
        <listOfReactants>
          <speciesReference species="Sp_EE1E3" stoichiometry="1" constant="true"/>
        </listOfReactants>
        <kineticLaw>
          <math xmlns="http://www.w3.org/1998/Math/MathML">
            <apply>
              <times/>
              <ci> k1974 </ci>
              <ci> Sp_EE1E3 </ci>
              <cn type="e-notation"> 5.25 <sep/> -12 </cn>
            </apply>
          </math>
        </kineticLaw>
      </reaction>
      <reaction id="vRPd2_6" reversible="false" fast="false">
        <listOfReactants>
          <speciesReference species="Sp_EE1HE3" stoichiometry="1" constant="true"/>
        </listOfReactants>
        <kineticLaw>
          <math xmlns="http://www.w3.org/1998/Math/MathML">
            <apply>
              <times/>
              <ci> k1975 </ci>
              <ci> Sp_EE1HE3 </ci>
              <cn type="e-notation"> 5.25 <sep/> -12 </cn>
            </apply>
          </math>
        </kineticLaw>
      </reaction>
      <reaction id="vRPd2_7" reversible="false" fast="false">
        <listOfReactants>
          <speciesReference species="Sp_EE1E4" stoichiometry="1" constant="true"/>
        </listOfReactants>
        <kineticLaw>
          <math xmlns="http://www.w3.org/1998/Math/MathML">
            <apply>
              <times/>
              <ci> k1976 </ci>
              <ci> Sp_EE1E4 </ci>
              <cn type="e-notation"> 5.25 <sep/> -12 </cn>
            </apply>
          </math>
        </kineticLaw>
      </reaction>
      <reaction id="vRPd2_8" reversible="false" fast="false">
        <listOfReactants>
          <speciesReference species="Sp_EE1HE4" stoichiometry="1" constant="true"/>
        </listOfReactants>
        <kineticLaw>
          <math xmlns="http://www.w3.org/1998/Math/MathML">
            <apply>
              <times/>
              <ci> k1977 </ci>
              <ci> Sp_EE1HE4 </ci>
              <cn type="e-notation"> 5.25 <sep/> -12 </cn>
            </apply>
          </math>
        </kineticLaw>
      </reaction>
      <reaction id="vRPd2_9" reversible="false" fast="false">
        <listOfReactants>
          <speciesReference species="Sp_E2HE3" stoichiometry="1" constant="true"/>
        </listOfReactants>
        <kineticLaw>
          <math xmlns="http://www.w3.org/1998/Math/MathML">
            <apply>
              <times/>
              <ci> k1978 </ci>
              <ci> Sp_E2HE3 </ci>
              <cn type="e-notation"> 5.25 <sep/> -12 </cn>
            </apply>
          </math>
        </kineticLaw>
      </reaction>
      <reaction id="vRPd2_10" reversible="false" fast="false">
        <listOfReactants>
          <speciesReference species="Sp_HE3Ev3" stoichiometry="1" constant="true"/>
        </listOfReactants>
        <kineticLaw>
          <math xmlns="http://www.w3.org/1998/Math/MathML">
            <apply>
              <times/>
              <ci> k1979 </ci>
              <ci> Sp_HE3Ev3 </ci>
              <cn type="e-notation"> 5.25 <sep/> -12 </cn>
            </apply>
          </math>
        </kineticLaw>
      </reaction>
      <reaction id="vRPd2_11" reversible="false" fast="false">
        <listOfReactants>
          <speciesReference species="Sp_E1HE3" stoichiometry="1" constant="true"/>
        </listOfReactants>
        <kineticLaw>
          <math xmlns="http://www.w3.org/1998/Math/MathML">
            <apply>
              <times/>
              <ci> k1980 </ci>
              <ci> Sp_E1HE3 </ci>
              <cn type="e-notation"> 5.25 <sep/> -12 </cn>
            </apply>
          </math>
        </kineticLaw>
      </reaction>
      <reaction id="vRPd2_12" reversible="false" fast="false">
        <listOfReactants>
          <speciesReference species="Sp_HE3E4" stoichiometry="1" constant="true"/>
        </listOfReactants>
        <kineticLaw>
          <math xmlns="http://www.w3.org/1998/Math/MathML">
            <apply>
              <times/>
              <ci> k1981 </ci>
              <ci> Sp_HE3E4 </ci>
              <cn type="e-notation"> 5.25 <sep/> -12 </cn>
            </apply>
          </math>
        </kineticLaw>
      </reaction>
      <reaction id="vRPd2_13" reversible="false" fast="false">
        <listOfReactants>
          <speciesReference species="Sp_HE3HE4" stoichiometry="1" constant="true"/>
        </listOfReactants>
        <kineticLaw>
          <math xmlns="http://www.w3.org/1998/Math/MathML">
            <apply>
              <times/>
              <ci> k1982 </ci>
              <ci> Sp_HE3HE4 </ci>
              <cn type="e-notation"> 5.25 <sep/> -12 </cn>
            </apply>
          </math>
        </kineticLaw>
      </reaction>
      <reaction id="vRPd2_14" reversible="false" fast="false">
        <listOfReactants>
          <speciesReference species="Sp_E2HE4" stoichiometry="1" constant="true"/>
        </listOfReactants>
        <kineticLaw>
          <math xmlns="http://www.w3.org/1998/Math/MathML">
            <apply>
              <times/>
              <ci> k1983 </ci>
              <ci> Sp_E2HE4 </ci>
              <cn type="e-notation"> 5.25 <sep/> -12 </cn>
            </apply>
          </math>
        </kineticLaw>
      </reaction>
      <reaction id="vRPd2_15" reversible="false" fast="false">
        <listOfReactants>
          <speciesReference species="Sp_HE4Ev3" stoichiometry="1" constant="true"/>
        </listOfReactants>
        <kineticLaw>
          <math xmlns="http://www.w3.org/1998/Math/MathML">
            <apply>
              <times/>
              <ci> k1984 </ci>
              <ci> Sp_HE4Ev3 </ci>
              <cn type="e-notation"> 5.25 <sep/> -12 </cn>
            </apply>
          </math>
        </kineticLaw>
      </reaction>
      <reaction id="vRPd2_16" reversible="false" fast="false">
        <listOfReactants>
          <speciesReference species="Sp_E1HE4" stoichiometry="1" constant="true"/>
        </listOfReactants>
        <kineticLaw>
          <math xmlns="http://www.w3.org/1998/Math/MathML">
            <apply>
              <times/>
              <ci> k1985 </ci>
              <ci> Sp_E1HE4 </ci>
              <cn type="e-notation"> 5.25 <sep/> -12 </cn>
            </apply>
          </math>
        </kineticLaw>
      </reaction>
      <reaction id="vRPd2_17" reversible="false" fast="false">
        <listOfReactants>
          <speciesReference species="Sp_E3HE4" stoichiometry="1" constant="true"/>
        </listOfReactants>
        <kineticLaw>
          <math xmlns="http://www.w3.org/1998/Math/MathML">
            <apply>
              <times/>
              <ci> k1986 </ci>
              <ci> Sp_E3HE4 </ci>
              <cn type="e-notation"> 5.25 <sep/> -12 </cn>
            </apply>
          </math>
        </kineticLaw>
      </reaction>
      <reaction id="vRPd2_18" reversible="false" fast="false">
        <listOfReactants>
          <speciesReference species="Sp_HE4E4" stoichiometry="1" constant="true"/>
        </listOfReactants>
        <kineticLaw>
          <math xmlns="http://www.w3.org/1998/Math/MathML">
            <apply>
              <times/>
              <ci> k1987 </ci>
              <ci> Sp_HE4E4 </ci>
              <cn type="e-notation"> 5.25 <sep/> -12 </cn>
            </apply>
          </math>
        </kineticLaw>
      </reaction>
      <reaction id="vRPd2_19" reversible="false" fast="false">
        <listOfReactants>
          <speciesReference species="Sp_HE4HE4" stoichiometry="1" constant="true"/>
        </listOfReactants>
        <kineticLaw>
          <math xmlns="http://www.w3.org/1998/Math/MathML">
            <apply>
              <times/>
              <ci> k1988 </ci>
              <ci> Sp_HE4HE4 </ci>
              <cn type="e-notation"> 5.25 <sep/> -12 </cn>
            </apply>
          </math>
        </kineticLaw>
      </reaction>
      <reaction id="vRPd2_20" reversible="false" fast="false">
        <listOfReactants>
          <speciesReference species="Sp_HGF_Met_Met" stoichiometry="1" constant="true"/>
        </listOfReactants>
        <kineticLaw>
          <math xmlns="http://www.w3.org/1998/Math/MathML">
            <apply>
              <times/>
              <ci> k1989 </ci>
              <ci> Sp_HGF_Met_Met </ci>
              <cn type="e-notation"> 5.25 <sep/> -12 </cn>
            </apply>
          </math>
        </kineticLaw>
      </reaction>
      <reaction id="vRPd2_21" reversible="false" fast="false">
        <listOfReactants>
          <speciesReference species="Sp_HGF_Met_HGF_Met" stoichiometry="1" constant="true"/>
        </listOfReactants>
        <kineticLaw>
          <math xmlns="http://www.w3.org/1998/Math/MathML">
            <apply>
              <times/>
              <ci> k1990 </ci>
              <ci> Sp_HGF_Met_HGF_Met </ci>
              <cn type="e-notation"> 5.25 <sep/> -12 </cn>
            </apply>
          </math>
        </kineticLaw>
      </reaction>
      <reaction id="vRPd2_22" reversible="false" fast="false">
        <listOfReactants>
          <speciesReference species="Sp_PPrPPr" stoichiometry="1" constant="true"/>
        </listOfReactants>
        <kineticLaw>
          <math xmlns="http://www.w3.org/1998/Math/MathML">
            <apply>
              <times/>
              <ci> k1991 </ci>
              <ci> Sp_PPrPPr </ci>
              <cn type="e-notation"> 5.25 <sep/> -12 </cn>
            </apply>
          </math>
        </kineticLaw>
      </reaction>
      <reaction id="vRPd2_23" reversible="false" fast="false">
        <listOfReactants>
          <speciesReference species="Sp_PPrPr" stoichiometry="1" constant="true"/>
        </listOfReactants>
        <kineticLaw>
          <math xmlns="http://www.w3.org/1998/Math/MathML">
            <apply>
              <times/>
              <ci> k1992 </ci>
              <ci> Sp_PPrPr </ci>
              <cn type="e-notation"> 5.25 <sep/> -12 </cn>
            </apply>
          </math>
        </kineticLaw>
      </reaction>
      <reaction id="vRPd2_24" reversible="false" fast="false">
        <listOfReactants>
          <speciesReference species="Sp_FFrFFr" stoichiometry="1" constant="true"/>
        </listOfReactants>
        <kineticLaw>
          <math xmlns="http://www.w3.org/1998/Math/MathML">
            <apply>
              <times/>
              <ci> k1993 </ci>
              <ci> Sp_FFrFFr </ci>
              <cn type="e-notation"> 5.25 <sep/> -12 </cn>
            </apply>
          </math>
        </kineticLaw>
      </reaction>
      <reaction id="vRPd2_25" reversible="false" fast="false">
        <listOfReactants>
          <speciesReference species="Sp_FFrFr" stoichiometry="1" constant="true"/>
        </listOfReactants>
        <kineticLaw>
          <math xmlns="http://www.w3.org/1998/Math/MathML">
            <apply>
              <times/>
              <ci> k1994 </ci>
              <ci> Sp_FFrFr </ci>
              <cn type="e-notation"> 5.25 <sep/> -12 </cn>
            </apply>
          </math>
        </kineticLaw>
      </reaction>
      <reaction id="vRPd2_26" reversible="false" fast="false">
        <listOfReactants>
          <speciesReference species="Sp_IIrIr" stoichiometry="1" constant="true"/>
        </listOfReactants>
        <kineticLaw>
          <math xmlns="http://www.w3.org/1998/Math/MathML">
            <apply>
              <times/>
              <ci> k1995 </ci>
              <ci> Sp_IIrIr </ci>
              <cn type="e-notation"> 5.25 <sep/> -12 </cn>
            </apply>
          </math>
        </kineticLaw>
      </reaction>
      <reaction id="vRPd2_27" reversible="false" fast="false">
        <listOfReactants>
          <speciesReference species="Sp_INS_Isr_Isr" stoichiometry="1" constant="true"/>
        </listOfReactants>
        <kineticLaw>
          <math xmlns="http://www.w3.org/1998/Math/MathML">
            <apply>
              <times/>
              <ci> k1996 </ci>
              <ci> Sp_INS_Isr_Isr </ci>
              <cn type="e-notation"> 5.25 <sep/> -12 </cn>
            </apply>
          </math>
        </kineticLaw>
      </reaction>
      <reaction id="vRPd2_28" reversible="false" fast="false">
        <listOfReactants>
          <speciesReference species="Sp_IIrIrI" stoichiometry="1" constant="true"/>
        </listOfReactants>
        <kineticLaw>
          <math xmlns="http://www.w3.org/1998/Math/MathML">
            <apply>
              <times/>
              <ci> k1997 </ci>
              <ci> Sp_IIrIrI </ci>
              <cn type="e-notation"> 5.25 <sep/> -12 </cn>
            </apply>
          </math>
        </kineticLaw>
      </reaction>
      <reaction id="vRPd2_29" reversible="false" fast="false">
        <listOfReactants>
          <speciesReference species="Sp_INS_Isr_Isr_INS" stoichiometry="1" constant="true"/>
        </listOfReactants>
        <kineticLaw>
          <math xmlns="http://www.w3.org/1998/Math/MathML">
            <apply>
              <times/>
              <ci> k1998 </ci>
              <ci> Sp_INS_Isr_Isr_INS </ci>
              <cn type="e-notation"> 5.25 <sep/> -12 </cn>
            </apply>
          </math>
        </kineticLaw>
      </reaction>
      <reaction id="vRPd3_1" reversible="false" fast="false">
        <listOfReactants>
          <speciesReference species="EE1E2int" stoichiometry="1" constant="true"/>
        </listOfReactants>
        <kineticLaw>
          <math xmlns="http://www.w3.org/1998/Math/MathML">
            <apply>
              <times/>
              <ci> k1999 </ci>
              <ci> EE1E2int </ci>
              <cn type="e-notation"> 5.25 <sep/> -12 </cn>
            </apply>
          </math>
        </kineticLaw>
      </reaction>
      <reaction id="vRPd3_2" reversible="false" fast="false">
        <listOfReactants>
          <speciesReference species="EE1Ev3int" stoichiometry="1" constant="true"/>
        </listOfReactants>
        <kineticLaw>
          <math xmlns="http://www.w3.org/1998/Math/MathML">
            <apply>
              <times/>
              <ci> k2000 </ci>
              <ci> EE1Ev3int </ci>
              <cn type="e-notation"> 5.25 <sep/> -12 </cn>
            </apply>
          </math>
        </kineticLaw>
      </reaction>
      <reaction id="vRPd3_3" reversible="false" fast="false">
        <listOfReactants>
          <speciesReference species="EE1E1int" stoichiometry="1" constant="true"/>
        </listOfReactants>
        <kineticLaw>
          <math xmlns="http://www.w3.org/1998/Math/MathML">
            <apply>
              <times/>
              <ci> k2001 </ci>
              <ci> EE1E1int </ci>
              <cn type="e-notation"> 5.25 <sep/> -12 </cn>
            </apply>
          </math>
        </kineticLaw>
      </reaction>
      <reaction id="vRPd3_4" reversible="false" fast="false">
        <listOfReactants>
          <speciesReference species="EE1EE1int" stoichiometry="1" constant="true"/>
        </listOfReactants>
        <kineticLaw>
          <math xmlns="http://www.w3.org/1998/Math/MathML">
            <apply>
              <times/>
              <ci> k2002 </ci>
              <ci> EE1EE1int </ci>
              <cn type="e-notation"> 5.25 <sep/> -12 </cn>
            </apply>
          </math>
        </kineticLaw>
      </reaction>
      <reaction id="vRPd3_5" reversible="false" fast="false">
        <listOfReactants>
          <speciesReference species="EE1E3int" stoichiometry="1" constant="true"/>
        </listOfReactants>
        <kineticLaw>
          <math xmlns="http://www.w3.org/1998/Math/MathML">
            <apply>
              <times/>
              <ci> k2003 </ci>
              <ci> EE1E3int </ci>
              <cn type="e-notation"> 5.25 <sep/> -12 </cn>
            </apply>
          </math>
        </kineticLaw>
      </reaction>
      <reaction id="vRPd3_6" reversible="false" fast="false">
        <listOfReactants>
          <speciesReference species="EE1HE3int" stoichiometry="1" constant="true"/>
        </listOfReactants>
        <kineticLaw>
          <math xmlns="http://www.w3.org/1998/Math/MathML">
            <apply>
              <times/>
              <ci> k2004 </ci>
              <ci> EE1HE3int </ci>
              <cn type="e-notation"> 5.25 <sep/> -12 </cn>
            </apply>
          </math>
        </kineticLaw>
      </reaction>
      <reaction id="vRPd3_7" reversible="false" fast="false">
        <listOfReactants>
          <speciesReference species="EE1E4int" stoichiometry="1" constant="true"/>
        </listOfReactants>
        <kineticLaw>
          <math xmlns="http://www.w3.org/1998/Math/MathML">
            <apply>
              <times/>
              <ci> k2005 </ci>
              <ci> EE1E4int </ci>
              <cn type="e-notation"> 5.25 <sep/> -12 </cn>
            </apply>
          </math>
        </kineticLaw>
      </reaction>
      <reaction id="vRPd3_8" reversible="false" fast="false">
        <listOfReactants>
          <speciesReference species="EE1HE4int" stoichiometry="1" constant="true"/>
        </listOfReactants>
        <kineticLaw>
          <math xmlns="http://www.w3.org/1998/Math/MathML">
            <apply>
              <times/>
              <ci> k2006 </ci>
              <ci> EE1HE4int </ci>
              <cn type="e-notation"> 5.25 <sep/> -12 </cn>
            </apply>
          </math>
        </kineticLaw>
      </reaction>
      <reaction id="vRPd3_9" reversible="false" fast="false">
        <listOfReactants>
          <speciesReference species="E2HE3int" stoichiometry="1" constant="true"/>
        </listOfReactants>
        <kineticLaw>
          <math xmlns="http://www.w3.org/1998/Math/MathML">
            <apply>
              <times/>
              <ci> k2007 </ci>
              <ci> E2HE3int </ci>
              <cn type="e-notation"> 5.25 <sep/> -12 </cn>
            </apply>
          </math>
        </kineticLaw>
      </reaction>
      <reaction id="vRPd3_10" reversible="false" fast="false">
        <listOfReactants>
          <speciesReference species="HE3Ev3int" stoichiometry="1" constant="true"/>
        </listOfReactants>
        <kineticLaw>
          <math xmlns="http://www.w3.org/1998/Math/MathML">
            <apply>
              <times/>
              <ci> k2008 </ci>
              <ci> HE3Ev3int </ci>
              <cn type="e-notation"> 5.25 <sep/> -12 </cn>
            </apply>
          </math>
        </kineticLaw>
      </reaction>
      <reaction id="vRPd3_11" reversible="false" fast="false">
        <listOfReactants>
          <speciesReference species="E1HE3int" stoichiometry="1" constant="true"/>
        </listOfReactants>
        <kineticLaw>
          <math xmlns="http://www.w3.org/1998/Math/MathML">
            <apply>
              <times/>
              <ci> k2009 </ci>
              <ci> E1HE3int </ci>
              <cn type="e-notation"> 5.25 <sep/> -12 </cn>
            </apply>
          </math>
        </kineticLaw>
      </reaction>
      <reaction id="vRPd3_12" reversible="false" fast="false">
        <listOfReactants>
          <speciesReference species="HE3E4int" stoichiometry="1" constant="true"/>
        </listOfReactants>
        <kineticLaw>
          <math xmlns="http://www.w3.org/1998/Math/MathML">
            <apply>
              <times/>
              <ci> k2010 </ci>
              <ci> HE3E4int </ci>
              <cn type="e-notation"> 5.25 <sep/> -12 </cn>
            </apply>
          </math>
        </kineticLaw>
      </reaction>
      <reaction id="vRPd3_13" reversible="false" fast="false">
        <listOfReactants>
          <speciesReference species="HE3HE4int" stoichiometry="1" constant="true"/>
        </listOfReactants>
        <kineticLaw>
          <math xmlns="http://www.w3.org/1998/Math/MathML">
            <apply>
              <times/>
              <ci> k2011 </ci>
              <ci> HE3HE4int </ci>
              <cn type="e-notation"> 5.25 <sep/> -12 </cn>
            </apply>
          </math>
        </kineticLaw>
      </reaction>
      <reaction id="vRPd3_14" reversible="false" fast="false">
        <listOfReactants>
          <speciesReference species="E2HE4int" stoichiometry="1" constant="true"/>
        </listOfReactants>
        <kineticLaw>
          <math xmlns="http://www.w3.org/1998/Math/MathML">
            <apply>
              <times/>
              <ci> k2012 </ci>
              <ci> E2HE4int </ci>
              <cn type="e-notation"> 5.25 <sep/> -12 </cn>
            </apply>
          </math>
        </kineticLaw>
      </reaction>
      <reaction id="vRPd3_15" reversible="false" fast="false">
        <listOfReactants>
          <speciesReference species="HE4Ev3int" stoichiometry="1" constant="true"/>
        </listOfReactants>
        <kineticLaw>
          <math xmlns="http://www.w3.org/1998/Math/MathML">
            <apply>
              <times/>
              <ci> k2013 </ci>
              <ci> HE4Ev3int </ci>
              <cn type="e-notation"> 5.25 <sep/> -12 </cn>
            </apply>
          </math>
        </kineticLaw>
      </reaction>
      <reaction id="vRPd3_16" reversible="false" fast="false">
        <listOfReactants>
          <speciesReference species="E1HE4int" stoichiometry="1" constant="true"/>
        </listOfReactants>
        <kineticLaw>
          <math xmlns="http://www.w3.org/1998/Math/MathML">
            <apply>
              <times/>
              <ci> k2014 </ci>
              <ci> E1HE4int </ci>
              <cn type="e-notation"> 5.25 <sep/> -12 </cn>
            </apply>
          </math>
        </kineticLaw>
      </reaction>
      <reaction id="vRPd3_17" reversible="false" fast="false">
        <listOfReactants>
          <speciesReference species="E3HE4int" stoichiometry="1" constant="true"/>
        </listOfReactants>
        <kineticLaw>
          <math xmlns="http://www.w3.org/1998/Math/MathML">
            <apply>
              <times/>
              <ci> k2015 </ci>
              <ci> E3HE4int </ci>
              <cn type="e-notation"> 5.25 <sep/> -12 </cn>
            </apply>
          </math>
        </kineticLaw>
      </reaction>
      <reaction id="vRPd3_18" reversible="false" fast="false">
        <listOfReactants>
          <speciesReference species="HE4E4int" stoichiometry="1" constant="true"/>
        </listOfReactants>
        <kineticLaw>
          <math xmlns="http://www.w3.org/1998/Math/MathML">
            <apply>
              <times/>
              <ci> k2016 </ci>
              <ci> HE4E4int </ci>
              <cn type="e-notation"> 5.25 <sep/> -12 </cn>
            </apply>
          </math>
        </kineticLaw>
      </reaction>
      <reaction id="vRPd3_19" reversible="false" fast="false">
        <listOfReactants>
          <speciesReference species="HE4HE4int" stoichiometry="1" constant="true"/>
        </listOfReactants>
        <kineticLaw>
          <math xmlns="http://www.w3.org/1998/Math/MathML">
            <apply>
              <times/>
              <ci> k2017 </ci>
              <ci> HE4HE4int </ci>
              <cn type="e-notation"> 5.25 <sep/> -12 </cn>
            </apply>
          </math>
        </kineticLaw>
      </reaction>
      <reaction id="vRPd3_20" reversible="false" fast="false">
        <listOfReactants>
          <speciesReference species="HGF_Met_Metint" stoichiometry="1" constant="true"/>
        </listOfReactants>
        <kineticLaw>
          <math xmlns="http://www.w3.org/1998/Math/MathML">
            <apply>
              <times/>
              <ci> k2018 </ci>
              <ci> HGF_Met_Metint </ci>
              <cn type="e-notation"> 5.25 <sep/> -12 </cn>
            </apply>
          </math>
        </kineticLaw>
      </reaction>
      <reaction id="vRPd3_21" reversible="false" fast="false">
        <listOfReactants>
          <speciesReference species="HGF_Met_HGF_Metint" stoichiometry="1" constant="true"/>
        </listOfReactants>
        <kineticLaw>
          <math xmlns="http://www.w3.org/1998/Math/MathML">
            <apply>
              <times/>
              <ci> k2019 </ci>
              <ci> HGF_Met_HGF_Metint </ci>
              <cn type="e-notation"> 5.25 <sep/> -12 </cn>
            </apply>
          </math>
        </kineticLaw>
      </reaction>
      <reaction id="vRPd3_22" reversible="false" fast="false">
        <listOfReactants>
          <speciesReference species="PPrPPrint" stoichiometry="1" constant="true"/>
        </listOfReactants>
        <kineticLaw>
          <math xmlns="http://www.w3.org/1998/Math/MathML">
            <apply>
              <times/>
              <ci> k2020 </ci>
              <ci> PPrPPrint </ci>
              <cn type="e-notation"> 5.25 <sep/> -12 </cn>
            </apply>
          </math>
        </kineticLaw>
      </reaction>
      <reaction id="vRPd3_23" reversible="false" fast="false">
        <listOfReactants>
          <speciesReference species="PPrPrint" stoichiometry="1" constant="true"/>
        </listOfReactants>
        <kineticLaw>
          <math xmlns="http://www.w3.org/1998/Math/MathML">
            <apply>
              <times/>
              <ci> k2021 </ci>
              <ci> PPrPrint </ci>
              <cn type="e-notation"> 5.25 <sep/> -12 </cn>
            </apply>
          </math>
        </kineticLaw>
      </reaction>
      <reaction id="vRPd3_24" reversible="false" fast="false">
        <listOfReactants>
          <speciesReference species="FFrFFrint" stoichiometry="1" constant="true"/>
        </listOfReactants>
        <kineticLaw>
          <math xmlns="http://www.w3.org/1998/Math/MathML">
            <apply>
              <times/>
              <ci> k2022 </ci>
              <ci> FFrFFrint </ci>
              <cn type="e-notation"> 5.25 <sep/> -12 </cn>
            </apply>
          </math>
        </kineticLaw>
      </reaction>
      <reaction id="vRPd3_25" reversible="false" fast="false">
        <listOfReactants>
          <speciesReference species="FFrFrint" stoichiometry="1" constant="true"/>
        </listOfReactants>
        <kineticLaw>
          <math xmlns="http://www.w3.org/1998/Math/MathML">
            <apply>
              <times/>
              <ci> k2023 </ci>
              <ci> FFrFrint </ci>
              <cn type="e-notation"> 5.25 <sep/> -12 </cn>
            </apply>
          </math>
        </kineticLaw>
      </reaction>
      <reaction id="vRPd3_26" reversible="false" fast="false">
        <listOfReactants>
          <speciesReference species="IIrIr_int" stoichiometry="1" constant="true"/>
        </listOfReactants>
        <kineticLaw>
          <math xmlns="http://www.w3.org/1998/Math/MathML">
            <apply>
              <times/>
              <ci> k2024 </ci>
              <ci> IIrIr_int </ci>
              <cn type="e-notation"> 5.25 <sep/> -12 </cn>
            </apply>
          </math>
        </kineticLaw>
      </reaction>
      <reaction id="vRPd3_27" reversible="false" fast="false">
        <listOfReactants>
          <speciesReference species="INS_Isr_Isr_int" stoichiometry="1" constant="true"/>
        </listOfReactants>
        <kineticLaw>
          <math xmlns="http://www.w3.org/1998/Math/MathML">
            <apply>
              <times/>
              <ci> k2025 </ci>
              <ci> INS_Isr_Isr_int </ci>
              <cn type="e-notation"> 5.25 <sep/> -12 </cn>
            </apply>
          </math>
        </kineticLaw>
      </reaction>
      <reaction id="vRPd3_28" reversible="false" fast="false">
        <listOfReactants>
          <speciesReference species="IIrIrI_int" stoichiometry="1" constant="true"/>
        </listOfReactants>
        <kineticLaw>
          <math xmlns="http://www.w3.org/1998/Math/MathML">
            <apply>
              <times/>
              <ci> k2026 </ci>
              <ci> IIrIrI_int </ci>
              <cn type="e-notation"> 5.25 <sep/> -12 </cn>
            </apply>
          </math>
        </kineticLaw>
      </reaction>
      <reaction id="vRPd3_29" reversible="false" fast="false">
        <listOfReactants>
          <speciesReference species="INS_Isr_Isr_INS_int" stoichiometry="1" constant="true"/>
        </listOfReactants>
        <kineticLaw>
          <math xmlns="http://www.w3.org/1998/Math/MathML">
            <apply>
              <times/>
              <ci> k2027 </ci>
              <ci> INS_Isr_Isr_INS_int </ci>
              <cn type="e-notation"> 5.25 <sep/> -12 </cn>
            </apply>
          </math>
        </kineticLaw>
      </reaction>
      <reaction id="vRPd4_1" reversible="false" fast="false">
        <listOfReactants>
          <speciesReference species="pEE1E2int" stoichiometry="1" constant="true"/>
        </listOfReactants>
        <kineticLaw>
          <math xmlns="http://www.w3.org/1998/Math/MathML">
            <apply>
              <times/>
              <ci> k2028 </ci>
              <ci> pEE1E2int </ci>
              <cn type="e-notation"> 5.25 <sep/> -12 </cn>
            </apply>
          </math>
        </kineticLaw>
      </reaction>
      <reaction id="vRPd4_2" reversible="false" fast="false">
        <listOfReactants>
          <speciesReference species="pEE1Ev3int" stoichiometry="1" constant="true"/>
        </listOfReactants>
        <kineticLaw>
          <math xmlns="http://www.w3.org/1998/Math/MathML">
            <apply>
              <times/>
              <ci> k2029 </ci>
              <ci> pEE1Ev3int </ci>
              <cn type="e-notation"> 5.25 <sep/> -12 </cn>
            </apply>
          </math>
        </kineticLaw>
      </reaction>
      <reaction id="vRPd4_3" reversible="false" fast="false">
        <listOfReactants>
          <speciesReference species="pEE1E1int" stoichiometry="1" constant="true"/>
        </listOfReactants>
        <kineticLaw>
          <math xmlns="http://www.w3.org/1998/Math/MathML">
            <apply>
              <times/>
              <ci> k2030 </ci>
              <ci> pEE1E1int </ci>
              <cn type="e-notation"> 5.25 <sep/> -12 </cn>
            </apply>
          </math>
        </kineticLaw>
      </reaction>
      <reaction id="vRPd4_4" reversible="false" fast="false">
        <listOfReactants>
          <speciesReference species="pEE1EE1int" stoichiometry="1" constant="true"/>
        </listOfReactants>
        <kineticLaw>
          <math xmlns="http://www.w3.org/1998/Math/MathML">
            <apply>
              <times/>
              <ci> k2031 </ci>
              <ci> pEE1EE1int </ci>
              <cn type="e-notation"> 5.25 <sep/> -12 </cn>
            </apply>
          </math>
        </kineticLaw>
      </reaction>
      <reaction id="vRPd4_5" reversible="false" fast="false">
        <listOfReactants>
          <speciesReference species="pEE1E3int" stoichiometry="1" constant="true"/>
        </listOfReactants>
        <kineticLaw>
          <math xmlns="http://www.w3.org/1998/Math/MathML">
            <apply>
              <times/>
              <ci> k2032 </ci>
              <ci> pEE1E3int </ci>
              <cn type="e-notation"> 5.25 <sep/> -12 </cn>
            </apply>
          </math>
        </kineticLaw>
      </reaction>
      <reaction id="vRPd4_6" reversible="false" fast="false">
        <listOfReactants>
          <speciesReference species="pEE1HE3int" stoichiometry="1" constant="true"/>
        </listOfReactants>
        <kineticLaw>
          <math xmlns="http://www.w3.org/1998/Math/MathML">
            <apply>
              <times/>
              <ci> k2033 </ci>
              <ci> pEE1HE3int </ci>
              <cn type="e-notation"> 5.25 <sep/> -12 </cn>
            </apply>
          </math>
        </kineticLaw>
      </reaction>
      <reaction id="vRPd4_7" reversible="false" fast="false">
        <listOfReactants>
          <speciesReference species="pEE1E4int" stoichiometry="1" constant="true"/>
        </listOfReactants>
        <kineticLaw>
          <math xmlns="http://www.w3.org/1998/Math/MathML">
            <apply>
              <times/>
              <ci> k2034 </ci>
              <ci> pEE1E4int </ci>
              <cn type="e-notation"> 5.25 <sep/> -12 </cn>
            </apply>
          </math>
        </kineticLaw>
      </reaction>
      <reaction id="vRPd4_8" reversible="false" fast="false">
        <listOfReactants>
          <speciesReference species="pEE1HE4int" stoichiometry="1" constant="true"/>
        </listOfReactants>
        <kineticLaw>
          <math xmlns="http://www.w3.org/1998/Math/MathML">
            <apply>
              <times/>
              <ci> k2035 </ci>
              <ci> pEE1HE4int </ci>
              <cn type="e-notation"> 5.25 <sep/> -12 </cn>
            </apply>
          </math>
        </kineticLaw>
      </reaction>
      <reaction id="vRPd4_9" reversible="false" fast="false">
        <listOfReactants>
          <speciesReference species="pE2HE3int" stoichiometry="1" constant="true"/>
        </listOfReactants>
        <kineticLaw>
          <math xmlns="http://www.w3.org/1998/Math/MathML">
            <apply>
              <times/>
              <ci> k2036 </ci>
              <ci> pE2HE3int </ci>
              <cn type="e-notation"> 5.25 <sep/> -12 </cn>
            </apply>
          </math>
        </kineticLaw>
      </reaction>
      <reaction id="vRPd4_10" reversible="false" fast="false">
        <listOfReactants>
          <speciesReference species="pHE3Ev3int" stoichiometry="1" constant="true"/>
        </listOfReactants>
        <kineticLaw>
          <math xmlns="http://www.w3.org/1998/Math/MathML">
            <apply>
              <times/>
              <ci> k2037 </ci>
              <ci> pHE3Ev3int </ci>
              <cn type="e-notation"> 5.25 <sep/> -12 </cn>
            </apply>
          </math>
        </kineticLaw>
      </reaction>
      <reaction id="vRPd4_11" reversible="false" fast="false">
        <listOfReactants>
          <speciesReference species="pE1HE3int" stoichiometry="1" constant="true"/>
        </listOfReactants>
        <kineticLaw>
          <math xmlns="http://www.w3.org/1998/Math/MathML">
            <apply>
              <times/>
              <ci> k2038 </ci>
              <ci> pE1HE3int </ci>
              <cn type="e-notation"> 5.25 <sep/> -12 </cn>
            </apply>
          </math>
        </kineticLaw>
      </reaction>
      <reaction id="vRPd4_12" reversible="false" fast="false">
        <listOfReactants>
          <speciesReference species="pHE3E4int" stoichiometry="1" constant="true"/>
        </listOfReactants>
        <kineticLaw>
          <math xmlns="http://www.w3.org/1998/Math/MathML">
            <apply>
              <times/>
              <ci> k2039 </ci>
              <ci> pHE3E4int </ci>
              <cn type="e-notation"> 5.25 <sep/> -12 </cn>
            </apply>
          </math>
        </kineticLaw>
      </reaction>
      <reaction id="vRPd4_13" reversible="false" fast="false">
        <listOfReactants>
          <speciesReference species="pHE3HE4int" stoichiometry="1" constant="true"/>
        </listOfReactants>
        <kineticLaw>
          <math xmlns="http://www.w3.org/1998/Math/MathML">
            <apply>
              <times/>
              <ci> k2040 </ci>
              <ci> pHE3HE4int </ci>
              <cn type="e-notation"> 5.25 <sep/> -12 </cn>
            </apply>
          </math>
        </kineticLaw>
      </reaction>
      <reaction id="vRPd4_14" reversible="false" fast="false">
        <listOfReactants>
          <speciesReference species="pE2HE4int" stoichiometry="1" constant="true"/>
        </listOfReactants>
        <kineticLaw>
          <math xmlns="http://www.w3.org/1998/Math/MathML">
            <apply>
              <times/>
              <ci> k2041 </ci>
              <ci> pE2HE4int </ci>
              <cn type="e-notation"> 5.25 <sep/> -12 </cn>
            </apply>
          </math>
        </kineticLaw>
      </reaction>
      <reaction id="vRPd4_15" reversible="false" fast="false">
        <listOfReactants>
          <speciesReference species="pHE4Ev3int" stoichiometry="1" constant="true"/>
        </listOfReactants>
        <kineticLaw>
          <math xmlns="http://www.w3.org/1998/Math/MathML">
            <apply>
              <times/>
              <ci> k2042 </ci>
              <ci> pHE4Ev3int </ci>
              <cn type="e-notation"> 5.25 <sep/> -12 </cn>
            </apply>
          </math>
        </kineticLaw>
      </reaction>
      <reaction id="vRPd4_16" reversible="false" fast="false">
        <listOfReactants>
          <speciesReference species="pE1HE4int" stoichiometry="1" constant="true"/>
        </listOfReactants>
        <kineticLaw>
          <math xmlns="http://www.w3.org/1998/Math/MathML">
            <apply>
              <times/>
              <ci> k2043 </ci>
              <ci> pE1HE4int </ci>
              <cn type="e-notation"> 5.25 <sep/> -12 </cn>
            </apply>
          </math>
        </kineticLaw>
      </reaction>
      <reaction id="vRPd4_17" reversible="false" fast="false">
        <listOfReactants>
          <speciesReference species="pE3HE4int" stoichiometry="1" constant="true"/>
        </listOfReactants>
        <kineticLaw>
          <math xmlns="http://www.w3.org/1998/Math/MathML">
            <apply>
              <times/>
              <ci> k2044 </ci>
              <ci> pE3HE4int </ci>
              <cn type="e-notation"> 5.25 <sep/> -12 </cn>
            </apply>
          </math>
        </kineticLaw>
      </reaction>
      <reaction id="vRPd4_18" reversible="false" fast="false">
        <listOfReactants>
          <speciesReference species="pHE4E4int" stoichiometry="1" constant="true"/>
        </listOfReactants>
        <kineticLaw>
          <math xmlns="http://www.w3.org/1998/Math/MathML">
            <apply>
              <times/>
              <ci> k2045 </ci>
              <ci> pHE4E4int </ci>
              <cn type="e-notation"> 5.25 <sep/> -12 </cn>
            </apply>
          </math>
        </kineticLaw>
      </reaction>
      <reaction id="vRPd4_19" reversible="false" fast="false">
        <listOfReactants>
          <speciesReference species="pHE4HE4int" stoichiometry="1" constant="true"/>
        </listOfReactants>
        <kineticLaw>
          <math xmlns="http://www.w3.org/1998/Math/MathML">
            <apply>
              <times/>
              <ci> k2046 </ci>
              <ci> pHE4HE4int </ci>
              <cn type="e-notation"> 5.25 <sep/> -12 </cn>
            </apply>
          </math>
        </kineticLaw>
      </reaction>
      <reaction id="vRPd4_20" reversible="false" fast="false">
        <listOfReactants>
          <speciesReference species="pHGF_Met_Metint" stoichiometry="1" constant="true"/>
        </listOfReactants>
        <kineticLaw>
          <math xmlns="http://www.w3.org/1998/Math/MathML">
            <apply>
              <times/>
              <ci> k2047 </ci>
              <ci> pHGF_Met_Metint </ci>
              <cn type="e-notation"> 5.25 <sep/> -12 </cn>
            </apply>
          </math>
        </kineticLaw>
      </reaction>
      <reaction id="vRPd4_21" reversible="false" fast="false">
        <listOfReactants>
          <speciesReference species="pHGF_Met_HGF_Metint" stoichiometry="1" constant="true"/>
        </listOfReactants>
        <kineticLaw>
          <math xmlns="http://www.w3.org/1998/Math/MathML">
            <apply>
              <times/>
              <ci> k2048 </ci>
              <ci> pHGF_Met_HGF_Metint </ci>
              <cn type="e-notation"> 5.25 <sep/> -12 </cn>
            </apply>
          </math>
        </kineticLaw>
      </reaction>
      <reaction id="vRPd4_22" reversible="false" fast="false">
        <listOfReactants>
          <speciesReference species="pPPrPPrint" stoichiometry="1" constant="true"/>
        </listOfReactants>
        <kineticLaw>
          <math xmlns="http://www.w3.org/1998/Math/MathML">
            <apply>
              <times/>
              <ci> k2049 </ci>
              <ci> pPPrPPrint </ci>
              <cn type="e-notation"> 5.25 <sep/> -12 </cn>
            </apply>
          </math>
        </kineticLaw>
      </reaction>
      <reaction id="vRPd4_23" reversible="false" fast="false">
        <listOfReactants>
          <speciesReference species="pPPrPrint" stoichiometry="1" constant="true"/>
        </listOfReactants>
        <kineticLaw>
          <math xmlns="http://www.w3.org/1998/Math/MathML">
            <apply>
              <times/>
              <ci> k2050 </ci>
              <ci> pPPrPrint </ci>
              <cn type="e-notation"> 5.25 <sep/> -12 </cn>
            </apply>
          </math>
        </kineticLaw>
      </reaction>
      <reaction id="vRPd4_24" reversible="false" fast="false">
        <listOfReactants>
          <speciesReference species="pFFrFFrint" stoichiometry="1" constant="true"/>
        </listOfReactants>
        <kineticLaw>
          <math xmlns="http://www.w3.org/1998/Math/MathML">
            <apply>
              <times/>
              <ci> k2051 </ci>
              <ci> pFFrFFrint </ci>
              <cn type="e-notation"> 5.25 <sep/> -12 </cn>
            </apply>
          </math>
        </kineticLaw>
      </reaction>
      <reaction id="vRPd4_25" reversible="false" fast="false">
        <listOfReactants>
          <speciesReference species="pFFrFrint" stoichiometry="1" constant="true"/>
        </listOfReactants>
        <kineticLaw>
          <math xmlns="http://www.w3.org/1998/Math/MathML">
            <apply>
              <times/>
              <ci> k2052 </ci>
              <ci> pFFrFrint </ci>
              <cn type="e-notation"> 5.25 <sep/> -12 </cn>
            </apply>
          </math>
        </kineticLaw>
      </reaction>
      <reaction id="vRPd4_26" reversible="false" fast="false">
        <listOfReactants>
          <speciesReference species="pIIrIr_int" stoichiometry="1" constant="true"/>
        </listOfReactants>
        <kineticLaw>
          <math xmlns="http://www.w3.org/1998/Math/MathML">
            <apply>
              <times/>
              <ci> k2053 </ci>
              <ci> pIIrIr_int </ci>
              <cn type="e-notation"> 5.25 <sep/> -12 </cn>
            </apply>
          </math>
        </kineticLaw>
      </reaction>
      <reaction id="vRPd4_27" reversible="false" fast="false">
        <listOfReactants>
          <speciesReference species="pINS_Isr_Isr_int" stoichiometry="1" constant="true"/>
        </listOfReactants>
        <kineticLaw>
          <math xmlns="http://www.w3.org/1998/Math/MathML">
            <apply>
              <times/>
              <ci> k2054 </ci>
              <ci> pINS_Isr_Isr_int </ci>
              <cn type="e-notation"> 5.25 <sep/> -12 </cn>
            </apply>
          </math>
        </kineticLaw>
      </reaction>
      <reaction id="vRPd4_28" reversible="false" fast="false">
        <listOfReactants>
          <speciesReference species="pIIrIrI_int" stoichiometry="1" constant="true"/>
        </listOfReactants>
        <kineticLaw>
          <math xmlns="http://www.w3.org/1998/Math/MathML">
            <apply>
              <times/>
              <ci> k2055 </ci>
              <ci> pIIrIrI_int </ci>
              <cn type="e-notation"> 5.25 <sep/> -12 </cn>
            </apply>
          </math>
        </kineticLaw>
      </reaction>
      <reaction id="vRPd4_29" reversible="false" fast="false">
        <listOfReactants>
          <speciesReference species="pINS_Isr_Isr_INS_int" stoichiometry="1" constant="true"/>
        </listOfReactants>
        <kineticLaw>
          <math xmlns="http://www.w3.org/1998/Math/MathML">
            <apply>
              <times/>
              <ci> k2056 </ci>
              <ci> pINS_Isr_Isr_INS_int </ci>
              <cn type="e-notation"> 5.25 <sep/> -12 </cn>
            </apply>
          </math>
        </kineticLaw>
      </reaction>
      <reaction id="vRPd4_30" reversible="false" fast="false">
        <listOfReactants>
          <speciesReference species="pIIrIr_int_IRS" stoichiometry="1" constant="true"/>
        </listOfReactants>
        <kineticLaw>
          <math xmlns="http://www.w3.org/1998/Math/MathML">
            <apply>
              <times/>
              <ci> k2057 </ci>
              <ci> pIIrIr_int_IRS </ci>
              <cn type="e-notation"> 5.25 <sep/> -12 </cn>
            </apply>
          </math>
        </kineticLaw>
      </reaction>
      <reaction id="vRPd4_31" reversible="false" fast="false">
        <listOfReactants>
          <speciesReference species="pINS_Isr_Isr_int_IRS" stoichiometry="1" constant="true"/>
        </listOfReactants>
        <kineticLaw>
          <math xmlns="http://www.w3.org/1998/Math/MathML">
            <apply>
              <times/>
              <ci> k2058 </ci>
              <ci> pINS_Isr_Isr_int_IRS </ci>
              <cn type="e-notation"> 5.25 <sep/> -12 </cn>
            </apply>
          </math>
        </kineticLaw>
      </reaction>
      <reaction id="vRPd4_32" reversible="false" fast="false">
        <listOfReactants>
          <speciesReference species="pIIrIrI_int_IRS" stoichiometry="1" constant="true"/>
        </listOfReactants>
        <kineticLaw>
          <math xmlns="http://www.w3.org/1998/Math/MathML">
            <apply>
              <times/>
              <ci> k2059 </ci>
              <ci> pIIrIrI_int_IRS </ci>
              <cn type="e-notation"> 5.25 <sep/> -12 </cn>
            </apply>
          </math>
        </kineticLaw>
      </reaction>
      <reaction id="vRPd4_33" reversible="false" fast="false">
        <listOfReactants>
          <speciesReference species="pINS_Isr_Isr_INS_int_IRS" stoichiometry="1" constant="true"/>
        </listOfReactants>
        <kineticLaw>
          <math xmlns="http://www.w3.org/1998/Math/MathML">
            <apply>
              <times/>
              <ci> k2060 </ci>
              <ci> pINS_Isr_Isr_INS_int_IRS </ci>
              <cn type="e-notation"> 5.25 <sep/> -12 </cn>
            </apply>
          </math>
        </kineticLaw>
      </reaction>
      <reaction id="vRPd5_1" reversible="false" fast="false">
        <listOfReactants>
          <speciesReference species="pEE1E2_G2_SOS" stoichiometry="1" constant="true"/>
        </listOfReactants>
        <kineticLaw>
          <math xmlns="http://www.w3.org/1998/Math/MathML">
            <apply>
              <times/>
              <ci> k2061 </ci>
              <ci> pEE1E2_G2_SOS </ci>
              <cn type="e-notation"> 5.25 <sep/> -12 </cn>
            </apply>
          </math>
        </kineticLaw>
      </reaction>
      <reaction id="vRPd5_2" reversible="false" fast="false">
        <listOfReactants>
          <speciesReference species="pEE1Ev3_G2_SOS" stoichiometry="1" constant="true"/>
        </listOfReactants>
        <kineticLaw>
          <math xmlns="http://www.w3.org/1998/Math/MathML">
            <apply>
              <times/>
              <ci> k2062 </ci>
              <ci> pEE1Ev3_G2_SOS </ci>
              <cn type="e-notation"> 5.25 <sep/> -12 </cn>
            </apply>
          </math>
        </kineticLaw>
      </reaction>
      <reaction id="vRPd5_3" reversible="false" fast="false">
        <listOfReactants>
          <speciesReference species="pEE1E1_G2_SOS" stoichiometry="1" constant="true"/>
        </listOfReactants>
        <kineticLaw>
          <math xmlns="http://www.w3.org/1998/Math/MathML">
            <apply>
              <times/>
              <ci> k2063 </ci>
              <ci> pEE1E1_G2_SOS </ci>
              <cn type="e-notation"> 5.25 <sep/> -12 </cn>
            </apply>
          </math>
        </kineticLaw>
      </reaction>
      <reaction id="vRPd5_4" reversible="false" fast="false">
        <listOfReactants>
          <speciesReference species="pEE1EE1_G2_SOS" stoichiometry="1" constant="true"/>
        </listOfReactants>
        <kineticLaw>
          <math xmlns="http://www.w3.org/1998/Math/MathML">
            <apply>
              <times/>
              <ci> k2064 </ci>
              <ci> pEE1EE1_G2_SOS </ci>
              <cn type="e-notation"> 5.25 <sep/> -12 </cn>
            </apply>
          </math>
        </kineticLaw>
      </reaction>
      <reaction id="vRPd5_5" reversible="false" fast="false">
        <listOfReactants>
          <speciesReference species="pEE1E3_G2_SOS" stoichiometry="1" constant="true"/>
        </listOfReactants>
        <kineticLaw>
          <math xmlns="http://www.w3.org/1998/Math/MathML">
            <apply>
              <times/>
              <ci> k2065 </ci>
              <ci> pEE1E3_G2_SOS </ci>
              <cn type="e-notation"> 5.25 <sep/> -12 </cn>
            </apply>
          </math>
        </kineticLaw>
      </reaction>
      <reaction id="vRPd5_6" reversible="false" fast="false">
        <listOfReactants>
          <speciesReference species="pEE1HE3_G2_SOS" stoichiometry="1" constant="true"/>
        </listOfReactants>
        <kineticLaw>
          <math xmlns="http://www.w3.org/1998/Math/MathML">
            <apply>
              <times/>
              <ci> k2066 </ci>
              <ci> pEE1HE3_G2_SOS </ci>
              <cn type="e-notation"> 5.25 <sep/> -12 </cn>
            </apply>
          </math>
        </kineticLaw>
      </reaction>
      <reaction id="vRPd5_7" reversible="false" fast="false">
        <listOfReactants>
          <speciesReference species="pEE1E4_G2_SOS" stoichiometry="1" constant="true"/>
        </listOfReactants>
        <kineticLaw>
          <math xmlns="http://www.w3.org/1998/Math/MathML">
            <apply>
              <times/>
              <ci> k2067 </ci>
              <ci> pEE1E4_G2_SOS </ci>
              <cn type="e-notation"> 5.25 <sep/> -12 </cn>
            </apply>
          </math>
        </kineticLaw>
      </reaction>
      <reaction id="vRPd5_8" reversible="false" fast="false">
        <listOfReactants>
          <speciesReference species="pEE1HE4_G2_SOS" stoichiometry="1" constant="true"/>
        </listOfReactants>
        <kineticLaw>
          <math xmlns="http://www.w3.org/1998/Math/MathML">
            <apply>
              <times/>
              <ci> k2068 </ci>
              <ci> pEE1HE4_G2_SOS </ci>
              <cn type="e-notation"> 5.25 <sep/> -12 </cn>
            </apply>
          </math>
        </kineticLaw>
      </reaction>
      <reaction id="vRPd5_9" reversible="false" fast="false">
        <listOfReactants>
          <speciesReference species="pE2HE3_G2_SOS" stoichiometry="1" constant="true"/>
        </listOfReactants>
        <kineticLaw>
          <math xmlns="http://www.w3.org/1998/Math/MathML">
            <apply>
              <times/>
              <ci> k2069 </ci>
              <ci> pE2HE3_G2_SOS </ci>
              <cn type="e-notation"> 5.25 <sep/> -12 </cn>
            </apply>
          </math>
        </kineticLaw>
      </reaction>
      <reaction id="vRPd5_10" reversible="false" fast="false">
        <listOfReactants>
          <speciesReference species="pHE3Ev3_G2_SOS" stoichiometry="1" constant="true"/>
        </listOfReactants>
        <kineticLaw>
          <math xmlns="http://www.w3.org/1998/Math/MathML">
            <apply>
              <times/>
              <ci> k2070 </ci>
              <ci> pHE3Ev3_G2_SOS </ci>
              <cn type="e-notation"> 5.25 <sep/> -12 </cn>
            </apply>
          </math>
        </kineticLaw>
      </reaction>
      <reaction id="vRPd5_11" reversible="false" fast="false">
        <listOfReactants>
          <speciesReference species="pE1HE3_G2_SOS" stoichiometry="1" constant="true"/>
        </listOfReactants>
        <kineticLaw>
          <math xmlns="http://www.w3.org/1998/Math/MathML">
            <apply>
              <times/>
              <ci> k2071 </ci>
              <ci> pE1HE3_G2_SOS </ci>
              <cn type="e-notation"> 5.25 <sep/> -12 </cn>
            </apply>
          </math>
        </kineticLaw>
      </reaction>
      <reaction id="vRPd5_12" reversible="false" fast="false">
        <listOfReactants>
          <speciesReference species="pHE3E4_G2_SOS" stoichiometry="1" constant="true"/>
        </listOfReactants>
        <kineticLaw>
          <math xmlns="http://www.w3.org/1998/Math/MathML">
            <apply>
              <times/>
              <ci> k2072 </ci>
              <ci> pHE3E4_G2_SOS </ci>
              <cn type="e-notation"> 5.25 <sep/> -12 </cn>
            </apply>
          </math>
        </kineticLaw>
      </reaction>
      <reaction id="vRPd5_13" reversible="false" fast="false">
        <listOfReactants>
          <speciesReference species="pHE3HE4_G2_SOS" stoichiometry="1" constant="true"/>
        </listOfReactants>
        <kineticLaw>
          <math xmlns="http://www.w3.org/1998/Math/MathML">
            <apply>
              <times/>
              <ci> k2073 </ci>
              <ci> pHE3HE4_G2_SOS </ci>
              <cn type="e-notation"> 5.25 <sep/> -12 </cn>
            </apply>
          </math>
        </kineticLaw>
      </reaction>
      <reaction id="vRPd5_14" reversible="false" fast="false">
        <listOfReactants>
          <speciesReference species="pE2HE4_G2_SOS" stoichiometry="1" constant="true"/>
        </listOfReactants>
        <kineticLaw>
          <math xmlns="http://www.w3.org/1998/Math/MathML">
            <apply>
              <times/>
              <ci> k2074 </ci>
              <ci> pE2HE4_G2_SOS </ci>
              <cn type="e-notation"> 5.25 <sep/> -12 </cn>
            </apply>
          </math>
        </kineticLaw>
      </reaction>
      <reaction id="vRPd5_15" reversible="false" fast="false">
        <listOfReactants>
          <speciesReference species="pHE4Ev3_G2_SOS" stoichiometry="1" constant="true"/>
        </listOfReactants>
        <kineticLaw>
          <math xmlns="http://www.w3.org/1998/Math/MathML">
            <apply>
              <times/>
              <ci> k2075 </ci>
              <ci> pHE4Ev3_G2_SOS </ci>
              <cn type="e-notation"> 5.25 <sep/> -12 </cn>
            </apply>
          </math>
        </kineticLaw>
      </reaction>
      <reaction id="vRPd5_16" reversible="false" fast="false">
        <listOfReactants>
          <speciesReference species="pE1HE4_G2_SOS" stoichiometry="1" constant="true"/>
        </listOfReactants>
        <kineticLaw>
          <math xmlns="http://www.w3.org/1998/Math/MathML">
            <apply>
              <times/>
              <ci> k2076 </ci>
              <ci> pE1HE4_G2_SOS </ci>
              <cn type="e-notation"> 5.25 <sep/> -12 </cn>
            </apply>
          </math>
        </kineticLaw>
      </reaction>
      <reaction id="vRPd5_17" reversible="false" fast="false">
        <listOfReactants>
          <speciesReference species="pE3HE4_G2_SOS" stoichiometry="1" constant="true"/>
        </listOfReactants>
        <kineticLaw>
          <math xmlns="http://www.w3.org/1998/Math/MathML">
            <apply>
              <times/>
              <ci> k2077 </ci>
              <ci> pE3HE4_G2_SOS </ci>
              <cn type="e-notation"> 5.25 <sep/> -12 </cn>
            </apply>
          </math>
        </kineticLaw>
      </reaction>
      <reaction id="vRPd5_18" reversible="false" fast="false">
        <listOfReactants>
          <speciesReference species="pHE4E4_G2_SOS" stoichiometry="1" constant="true"/>
        </listOfReactants>
        <kineticLaw>
          <math xmlns="http://www.w3.org/1998/Math/MathML">
            <apply>
              <times/>
              <ci> k2078 </ci>
              <ci> pHE4E4_G2_SOS </ci>
              <cn type="e-notation"> 5.25 <sep/> -12 </cn>
            </apply>
          </math>
        </kineticLaw>
      </reaction>
      <reaction id="vRPd5_19" reversible="false" fast="false">
        <listOfReactants>
          <speciesReference species="pHE4HE4_G2_SOS" stoichiometry="1" constant="true"/>
        </listOfReactants>
        <kineticLaw>
          <math xmlns="http://www.w3.org/1998/Math/MathML">
            <apply>
              <times/>
              <ci> k2079 </ci>
              <ci> pHE4HE4_G2_SOS </ci>
              <cn type="e-notation"> 5.25 <sep/> -12 </cn>
            </apply>
          </math>
        </kineticLaw>
      </reaction>
      <reaction id="vRPd5_20" reversible="false" fast="false">
        <listOfReactants>
          <speciesReference species="pHGF_Met_Met_G2_SOS" stoichiometry="1" constant="true"/>
        </listOfReactants>
        <kineticLaw>
          <math xmlns="http://www.w3.org/1998/Math/MathML">
            <apply>
              <times/>
              <ci> k2080 </ci>
              <ci> pHGF_Met_Met_G2_SOS </ci>
              <cn type="e-notation"> 5.25 <sep/> -12 </cn>
            </apply>
          </math>
        </kineticLaw>
      </reaction>
      <reaction id="vRPd5_21" reversible="false" fast="false">
        <listOfReactants>
          <speciesReference species="pHGF_Met_HGF_Met_G2_SOS" stoichiometry="1" constant="true"/>
        </listOfReactants>
        <kineticLaw>
          <math xmlns="http://www.w3.org/1998/Math/MathML">
            <apply>
              <times/>
              <ci> k2081 </ci>
              <ci> pHGF_Met_HGF_Met_G2_SOS </ci>
              <cn type="e-notation"> 5.25 <sep/> -12 </cn>
            </apply>
          </math>
        </kineticLaw>
      </reaction>
      <reaction id="vRPd5_22" reversible="false" fast="false">
        <listOfReactants>
          <speciesReference species="pPPrPPr_G2_SOS" stoichiometry="1" constant="true"/>
        </listOfReactants>
        <kineticLaw>
          <math xmlns="http://www.w3.org/1998/Math/MathML">
            <apply>
              <times/>
              <ci> k2082 </ci>
              <ci> pPPrPPr_G2_SOS </ci>
              <cn type="e-notation"> 5.25 <sep/> -12 </cn>
            </apply>
          </math>
        </kineticLaw>
      </reaction>
      <reaction id="vRPd5_23" reversible="false" fast="false">
        <listOfReactants>
          <speciesReference species="pPPrPr_G2_SOS" stoichiometry="1" constant="true"/>
        </listOfReactants>
        <kineticLaw>
          <math xmlns="http://www.w3.org/1998/Math/MathML">
            <apply>
              <times/>
              <ci> k2083 </ci>
              <ci> pPPrPr_G2_SOS </ci>
              <cn type="e-notation"> 5.25 <sep/> -12 </cn>
            </apply>
          </math>
        </kineticLaw>
      </reaction>
      <reaction id="vRPd5_24" reversible="false" fast="false">
        <listOfReactants>
          <speciesReference species="pFFrFFr_G2_SOS" stoichiometry="1" constant="true"/>
        </listOfReactants>
        <kineticLaw>
          <math xmlns="http://www.w3.org/1998/Math/MathML">
            <apply>
              <times/>
              <ci> k2084 </ci>
              <ci> pFFrFFr_G2_SOS </ci>
              <cn type="e-notation"> 5.25 <sep/> -12 </cn>
            </apply>
          </math>
        </kineticLaw>
      </reaction>
      <reaction id="vRPd5_25" reversible="false" fast="false">
        <listOfReactants>
          <speciesReference species="pFFrFr_G2_SOS" stoichiometry="1" constant="true"/>
        </listOfReactants>
        <kineticLaw>
          <math xmlns="http://www.w3.org/1998/Math/MathML">
            <apply>
              <times/>
              <ci> k2085 </ci>
              <ci> pFFrFr_G2_SOS </ci>
              <cn type="e-notation"> 5.25 <sep/> -12 </cn>
            </apply>
          </math>
        </kineticLaw>
      </reaction>
      <reaction id="vRPd5_26" reversible="false" fast="false">
        <listOfReactants>
          <speciesReference species="pIIrIr_IRS_G2_SOS" stoichiometry="1" constant="true"/>
        </listOfReactants>
        <kineticLaw>
          <math xmlns="http://www.w3.org/1998/Math/MathML">
            <apply>
              <times/>
              <ci> k2086 </ci>
              <ci> pIIrIr_IRS_G2_SOS </ci>
              <cn type="e-notation"> 5.25 <sep/> -12 </cn>
            </apply>
          </math>
        </kineticLaw>
      </reaction>
      <reaction id="vRPd5_27" reversible="false" fast="false">
        <listOfReactants>
          <speciesReference species="pINS_Isr_Isr_IRS_G2_SOS" stoichiometry="1" constant="true"/>
        </listOfReactants>
        <kineticLaw>
          <math xmlns="http://www.w3.org/1998/Math/MathML">
            <apply>
              <times/>
              <ci> k2087 </ci>
              <ci> pINS_Isr_Isr_IRS_G2_SOS </ci>
              <cn type="e-notation"> 5.25 <sep/> -12 </cn>
            </apply>
          </math>
        </kineticLaw>
      </reaction>
      <reaction id="vRPd5_28" reversible="false" fast="false">
        <listOfReactants>
          <speciesReference species="pIIrIrI_IRS_G2_SOS" stoichiometry="1" constant="true"/>
        </listOfReactants>
        <kineticLaw>
          <math xmlns="http://www.w3.org/1998/Math/MathML">
            <apply>
              <times/>
              <ci> k2088 </ci>
              <ci> pIIrIrI_IRS_G2_SOS </ci>
              <cn type="e-notation"> 5.25 <sep/> -12 </cn>
            </apply>
          </math>
        </kineticLaw>
      </reaction>
      <reaction id="vRPd5_29" reversible="false" fast="false">
        <listOfReactants>
          <speciesReference species="pINS_Isr_Isr_INS_IRS_G2_SOS" stoichiometry="1" constant="true"/>
        </listOfReactants>
        <kineticLaw>
          <math xmlns="http://www.w3.org/1998/Math/MathML">
            <apply>
              <times/>
              <ci> k2089 </ci>
              <ci> pINS_Isr_Isr_INS_IRS_G2_SOS </ci>
              <cn type="e-notation"> 5.25 <sep/> -12 </cn>
            </apply>
          </math>
        </kineticLaw>
      </reaction>
      <reaction id="vRPd6_1" reversible="false" fast="false">
        <listOfReactants>
          <speciesReference species="pEE1E2int_G2_SOS" stoichiometry="1" constant="true"/>
        </listOfReactants>
        <kineticLaw>
          <math xmlns="http://www.w3.org/1998/Math/MathML">
            <apply>
              <times/>
              <ci> k2090 </ci>
              <ci> pEE1E2int_G2_SOS </ci>
              <cn type="e-notation"> 5.25 <sep/> -12 </cn>
            </apply>
          </math>
        </kineticLaw>
      </reaction>
      <reaction id="vRPd6_2" reversible="false" fast="false">
        <listOfReactants>
          <speciesReference species="pEE1Ev3int_G2_SOS" stoichiometry="1" constant="true"/>
        </listOfReactants>
        <kineticLaw>
          <math xmlns="http://www.w3.org/1998/Math/MathML">
            <apply>
              <times/>
              <ci> k2091 </ci>
              <ci> pEE1Ev3int_G2_SOS </ci>
              <cn type="e-notation"> 5.25 <sep/> -12 </cn>
            </apply>
          </math>
        </kineticLaw>
      </reaction>
      <reaction id="vRPd6_3" reversible="false" fast="false">
        <listOfReactants>
          <speciesReference species="pEE1E1int_G2_SOS" stoichiometry="1" constant="true"/>
        </listOfReactants>
        <kineticLaw>
          <math xmlns="http://www.w3.org/1998/Math/MathML">
            <apply>
              <times/>
              <ci> k2092 </ci>
              <ci> pEE1E1int_G2_SOS </ci>
              <cn type="e-notation"> 5.25 <sep/> -12 </cn>
            </apply>
          </math>
        </kineticLaw>
      </reaction>
      <reaction id="vRPd6_4" reversible="false" fast="false">
        <listOfReactants>
          <speciesReference species="pEE1EE1int_G2_SOS" stoichiometry="1" constant="true"/>
        </listOfReactants>
        <kineticLaw>
          <math xmlns="http://www.w3.org/1998/Math/MathML">
            <apply>
              <times/>
              <ci> k2093 </ci>
              <ci> pEE1EE1int_G2_SOS </ci>
              <cn type="e-notation"> 5.25 <sep/> -12 </cn>
            </apply>
          </math>
        </kineticLaw>
      </reaction>
      <reaction id="vRPd6_5" reversible="false" fast="false">
        <listOfReactants>
          <speciesReference species="pEE1E3int_G2_SOS" stoichiometry="1" constant="true"/>
        </listOfReactants>
        <kineticLaw>
          <math xmlns="http://www.w3.org/1998/Math/MathML">
            <apply>
              <times/>
              <ci> k2094 </ci>
              <ci> pEE1E3int_G2_SOS </ci>
              <cn type="e-notation"> 5.25 <sep/> -12 </cn>
            </apply>
          </math>
        </kineticLaw>
      </reaction>
      <reaction id="vRPd6_6" reversible="false" fast="false">
        <listOfReactants>
          <speciesReference species="pEE1HE3int_G2_SOS" stoichiometry="1" constant="true"/>
        </listOfReactants>
        <kineticLaw>
          <math xmlns="http://www.w3.org/1998/Math/MathML">
            <apply>
              <times/>
              <ci> k2095 </ci>
              <ci> pEE1HE3int_G2_SOS </ci>
              <cn type="e-notation"> 5.25 <sep/> -12 </cn>
            </apply>
          </math>
        </kineticLaw>
      </reaction>
      <reaction id="vRPd6_7" reversible="false" fast="false">
        <listOfReactants>
          <speciesReference species="pEE1E4int_G2_SOS" stoichiometry="1" constant="true"/>
        </listOfReactants>
        <kineticLaw>
          <math xmlns="http://www.w3.org/1998/Math/MathML">
            <apply>
              <times/>
              <ci> k2096 </ci>
              <ci> pEE1E4int_G2_SOS </ci>
              <cn type="e-notation"> 5.25 <sep/> -12 </cn>
            </apply>
          </math>
        </kineticLaw>
      </reaction>
      <reaction id="vRPd6_8" reversible="false" fast="false">
        <listOfReactants>
          <speciesReference species="pEE1HE4int_G2_SOS" stoichiometry="1" constant="true"/>
        </listOfReactants>
        <kineticLaw>
          <math xmlns="http://www.w3.org/1998/Math/MathML">
            <apply>
              <times/>
              <ci> k2097 </ci>
              <ci> pEE1HE4int_G2_SOS </ci>
              <cn type="e-notation"> 5.25 <sep/> -12 </cn>
            </apply>
          </math>
        </kineticLaw>
      </reaction>
      <reaction id="vRPd6_9" reversible="false" fast="false">
        <listOfReactants>
          <speciesReference species="pE2HE3int_G2_SOS" stoichiometry="1" constant="true"/>
        </listOfReactants>
        <kineticLaw>
          <math xmlns="http://www.w3.org/1998/Math/MathML">
            <apply>
              <times/>
              <ci> k2098 </ci>
              <ci> pE2HE3int_G2_SOS </ci>
              <cn type="e-notation"> 5.25 <sep/> -12 </cn>
            </apply>
          </math>
        </kineticLaw>
      </reaction>
      <reaction id="vRPd6_10" reversible="false" fast="false">
        <listOfReactants>
          <speciesReference species="pHE3Ev3int_G2_SOS" stoichiometry="1" constant="true"/>
        </listOfReactants>
        <kineticLaw>
          <math xmlns="http://www.w3.org/1998/Math/MathML">
            <apply>
              <times/>
              <ci> k2099 </ci>
              <ci> pHE3Ev3int_G2_SOS </ci>
              <cn type="e-notation"> 5.25 <sep/> -12 </cn>
            </apply>
          </math>
        </kineticLaw>
      </reaction>
      <reaction id="vRPd6_11" reversible="false" fast="false">
        <listOfReactants>
          <speciesReference species="pE1HE3int_G2_SOS" stoichiometry="1" constant="true"/>
        </listOfReactants>
        <kineticLaw>
          <math xmlns="http://www.w3.org/1998/Math/MathML">
            <apply>
              <times/>
              <ci> k2100 </ci>
              <ci> pE1HE3int_G2_SOS </ci>
              <cn type="e-notation"> 5.25 <sep/> -12 </cn>
            </apply>
          </math>
        </kineticLaw>
      </reaction>
      <reaction id="vRPd6_12" reversible="false" fast="false">
        <listOfReactants>
          <speciesReference species="pHE3E4int_G2_SOS" stoichiometry="1" constant="true"/>
        </listOfReactants>
        <kineticLaw>
          <math xmlns="http://www.w3.org/1998/Math/MathML">
            <apply>
              <times/>
              <ci> k2101 </ci>
              <ci> pHE3E4int_G2_SOS </ci>
              <cn type="e-notation"> 5.25 <sep/> -12 </cn>
            </apply>
          </math>
        </kineticLaw>
      </reaction>
      <reaction id="vRPd6_13" reversible="false" fast="false">
        <listOfReactants>
          <speciesReference species="pHE3HE4int_G2_SOS" stoichiometry="1" constant="true"/>
        </listOfReactants>
        <kineticLaw>
          <math xmlns="http://www.w3.org/1998/Math/MathML">
            <apply>
              <times/>
              <ci> k2102 </ci>
              <ci> pHE3HE4int_G2_SOS </ci>
              <cn type="e-notation"> 5.25 <sep/> -12 </cn>
            </apply>
          </math>
        </kineticLaw>
      </reaction>
      <reaction id="vRPd6_14" reversible="false" fast="false">
        <listOfReactants>
          <speciesReference species="pE2HE4int_G2_SOS" stoichiometry="1" constant="true"/>
        </listOfReactants>
        <kineticLaw>
          <math xmlns="http://www.w3.org/1998/Math/MathML">
            <apply>
              <times/>
              <ci> k2103 </ci>
              <ci> pE2HE4int_G2_SOS </ci>
              <cn type="e-notation"> 5.25 <sep/> -12 </cn>
            </apply>
          </math>
        </kineticLaw>
      </reaction>
      <reaction id="vRPd6_15" reversible="false" fast="false">
        <listOfReactants>
          <speciesReference species="pHE4Ev3int_G2_SOS" stoichiometry="1" constant="true"/>
        </listOfReactants>
        <kineticLaw>
          <math xmlns="http://www.w3.org/1998/Math/MathML">
            <apply>
              <times/>
              <ci> k2104 </ci>
              <ci> pHE4Ev3int_G2_SOS </ci>
              <cn type="e-notation"> 5.25 <sep/> -12 </cn>
            </apply>
          </math>
        </kineticLaw>
      </reaction>
      <reaction id="vRPd6_16" reversible="false" fast="false">
        <listOfReactants>
          <speciesReference species="pE1HE4int_G2_SOS" stoichiometry="1" constant="true"/>
        </listOfReactants>
        <kineticLaw>
          <math xmlns="http://www.w3.org/1998/Math/MathML">
            <apply>
              <times/>
              <ci> k2105 </ci>
              <ci> pE1HE4int_G2_SOS </ci>
              <cn type="e-notation"> 5.25 <sep/> -12 </cn>
            </apply>
          </math>
        </kineticLaw>
      </reaction>
      <reaction id="vRPd6_17" reversible="false" fast="false">
        <listOfReactants>
          <speciesReference species="pE3HE4int_G2_SOS" stoichiometry="1" constant="true"/>
        </listOfReactants>
        <kineticLaw>
          <math xmlns="http://www.w3.org/1998/Math/MathML">
            <apply>
              <times/>
              <ci> k2106 </ci>
              <ci> pE3HE4int_G2_SOS </ci>
              <cn type="e-notation"> 5.25 <sep/> -12 </cn>
            </apply>
          </math>
        </kineticLaw>
      </reaction>
      <reaction id="vRPd6_18" reversible="false" fast="false">
        <listOfReactants>
          <speciesReference species="pHE4E4int_G2_SOS" stoichiometry="1" constant="true"/>
        </listOfReactants>
        <kineticLaw>
          <math xmlns="http://www.w3.org/1998/Math/MathML">
            <apply>
              <times/>
              <ci> k2107 </ci>
              <ci> pHE4E4int_G2_SOS </ci>
              <cn type="e-notation"> 5.25 <sep/> -12 </cn>
            </apply>
          </math>
        </kineticLaw>
      </reaction>
      <reaction id="vRPd6_19" reversible="false" fast="false">
        <listOfReactants>
          <speciesReference species="pHE4HE4int_G2_SOS" stoichiometry="1" constant="true"/>
        </listOfReactants>
        <kineticLaw>
          <math xmlns="http://www.w3.org/1998/Math/MathML">
            <apply>
              <times/>
              <ci> k2108 </ci>
              <ci> pHE4HE4int_G2_SOS </ci>
              <cn type="e-notation"> 5.25 <sep/> -12 </cn>
            </apply>
          </math>
        </kineticLaw>
      </reaction>
      <reaction id="vRPd6_20" reversible="false" fast="false">
        <listOfReactants>
          <speciesReference species="pHGF_Met_Metint_G2_SOS" stoichiometry="1" constant="true"/>
        </listOfReactants>
        <kineticLaw>
          <math xmlns="http://www.w3.org/1998/Math/MathML">
            <apply>
              <times/>
              <ci> k2109 </ci>
              <ci> pHGF_Met_Metint_G2_SOS </ci>
              <cn type="e-notation"> 5.25 <sep/> -12 </cn>
            </apply>
          </math>
        </kineticLaw>
      </reaction>
      <reaction id="vRPd6_21" reversible="false" fast="false">
        <listOfReactants>
          <speciesReference species="pHGF_Met_HGF_Metint_G2_SOS" stoichiometry="1" constant="true"/>
        </listOfReactants>
        <kineticLaw>
          <math xmlns="http://www.w3.org/1998/Math/MathML">
            <apply>
              <times/>
              <ci> k2110 </ci>
              <ci> pHGF_Met_HGF_Metint_G2_SOS </ci>
              <cn type="e-notation"> 5.25 <sep/> -12 </cn>
            </apply>
          </math>
        </kineticLaw>
      </reaction>
      <reaction id="vRPd6_22" reversible="false" fast="false">
        <listOfReactants>
          <speciesReference species="pPPrPPrint_G2_SOS" stoichiometry="1" constant="true"/>
        </listOfReactants>
        <kineticLaw>
          <math xmlns="http://www.w3.org/1998/Math/MathML">
            <apply>
              <times/>
              <ci> k2111 </ci>
              <ci> pPPrPPrint_G2_SOS </ci>
              <cn type="e-notation"> 5.25 <sep/> -12 </cn>
            </apply>
          </math>
        </kineticLaw>
      </reaction>
      <reaction id="vRPd6_23" reversible="false" fast="false">
        <listOfReactants>
          <speciesReference species="pPPrPrint_G2_SOS" stoichiometry="1" constant="true"/>
        </listOfReactants>
        <kineticLaw>
          <math xmlns="http://www.w3.org/1998/Math/MathML">
            <apply>
              <times/>
              <ci> k2112 </ci>
              <ci> pPPrPrint_G2_SOS </ci>
              <cn type="e-notation"> 5.25 <sep/> -12 </cn>
            </apply>
          </math>
        </kineticLaw>
      </reaction>
      <reaction id="vRPd6_24" reversible="false" fast="false">
        <listOfReactants>
          <speciesReference species="pFFrFFrint_G2_SOS" stoichiometry="1" constant="true"/>
        </listOfReactants>
        <kineticLaw>
          <math xmlns="http://www.w3.org/1998/Math/MathML">
            <apply>
              <times/>
              <ci> k2113 </ci>
              <ci> pFFrFFrint_G2_SOS </ci>
              <cn type="e-notation"> 5.25 <sep/> -12 </cn>
            </apply>
          </math>
        </kineticLaw>
      </reaction>
      <reaction id="vRPd6_25" reversible="false" fast="false">
        <listOfReactants>
          <speciesReference species="pFFrFrint_G2_SOS" stoichiometry="1" constant="true"/>
        </listOfReactants>
        <kineticLaw>
          <math xmlns="http://www.w3.org/1998/Math/MathML">
            <apply>
              <times/>
              <ci> k2114 </ci>
              <ci> pFFrFrint_G2_SOS </ci>
              <cn type="e-notation"> 5.25 <sep/> -12 </cn>
            </apply>
          </math>
        </kineticLaw>
      </reaction>
      <reaction id="vRPd6_26" reversible="false" fast="false">
        <listOfReactants>
          <speciesReference species="pIIrIr_int_IRS_G2_SOS" stoichiometry="1" constant="true"/>
        </listOfReactants>
        <kineticLaw>
          <math xmlns="http://www.w3.org/1998/Math/MathML">
            <apply>
              <times/>
              <ci> k2115 </ci>
              <ci> pIIrIr_int_IRS_G2_SOS </ci>
              <cn type="e-notation"> 5.25 <sep/> -12 </cn>
            </apply>
          </math>
        </kineticLaw>
      </reaction>
      <reaction id="vRPd6_27" reversible="false" fast="false">
        <listOfReactants>
          <speciesReference species="pINS_Isr_Isr_int_IRS_G2_SOS" stoichiometry="1" constant="true"/>
        </listOfReactants>
        <kineticLaw>
          <math xmlns="http://www.w3.org/1998/Math/MathML">
            <apply>
              <times/>
              <ci> k2116 </ci>
              <ci> pINS_Isr_Isr_int_IRS_G2_SOS </ci>
              <cn type="e-notation"> 5.25 <sep/> -12 </cn>
            </apply>
          </math>
        </kineticLaw>
      </reaction>
      <reaction id="vRPd6_28" reversible="false" fast="false">
        <listOfReactants>
          <speciesReference species="pIIrIrI_int_IRS_G2_SOS" stoichiometry="1" constant="true"/>
        </listOfReactants>
        <kineticLaw>
          <math xmlns="http://www.w3.org/1998/Math/MathML">
            <apply>
              <times/>
              <ci> k2117 </ci>
              <ci> pIIrIrI_int_IRS_G2_SOS </ci>
              <cn type="e-notation"> 5.25 <sep/> -12 </cn>
            </apply>
          </math>
        </kineticLaw>
      </reaction>
      <reaction id="vRPd6_29" reversible="false" fast="false">
        <listOfReactants>
          <speciesReference species="pINS_Isr_Isr_INS_int_IRS_G2_SOS" stoichiometry="1" constant="true"/>
        </listOfReactants>
        <kineticLaw>
          <math xmlns="http://www.w3.org/1998/Math/MathML">
            <apply>
              <times/>
              <ci> k2118 </ci>
              <ci> pINS_Isr_Isr_INS_int_IRS_G2_SOS </ci>
              <cn type="e-notation"> 5.25 <sep/> -12 </cn>
            </apply>
          </math>
        </kineticLaw>
      </reaction>
      <reaction id="vRPd7_1" reversible="false" fast="false">
        <listOfReactants>
          <speciesReference species="pEE1E2_PLCg" stoichiometry="1" constant="true"/>
        </listOfReactants>
        <kineticLaw>
          <math xmlns="http://www.w3.org/1998/Math/MathML">
            <apply>
              <times/>
              <ci> k2119 </ci>
              <ci> pEE1E2_PLCg </ci>
              <cn type="e-notation"> 5.25 <sep/> -12 </cn>
            </apply>
          </math>
        </kineticLaw>
      </reaction>
      <reaction id="vRPd7_2" reversible="false" fast="false">
        <listOfReactants>
          <speciesReference species="pEE1Ev3_PLCg" stoichiometry="1" constant="true"/>
        </listOfReactants>
        <kineticLaw>
          <math xmlns="http://www.w3.org/1998/Math/MathML">
            <apply>
              <times/>
              <ci> k2120 </ci>
              <ci> pEE1Ev3_PLCg </ci>
              <cn type="e-notation"> 5.25 <sep/> -12 </cn>
            </apply>
          </math>
        </kineticLaw>
      </reaction>
      <reaction id="vRPd7_3" reversible="false" fast="false">
        <listOfReactants>
          <speciesReference species="pEE1E1_PLCg" stoichiometry="1" constant="true"/>
        </listOfReactants>
        <kineticLaw>
          <math xmlns="http://www.w3.org/1998/Math/MathML">
            <apply>
              <times/>
              <ci> k2121 </ci>
              <ci> pEE1E1_PLCg </ci>
              <cn type="e-notation"> 5.25 <sep/> -12 </cn>
            </apply>
          </math>
        </kineticLaw>
      </reaction>
      <reaction id="vRPd7_4" reversible="false" fast="false">
        <listOfReactants>
          <speciesReference species="pEE1EE1_PLCg" stoichiometry="1" constant="true"/>
        </listOfReactants>
        <kineticLaw>
          <math xmlns="http://www.w3.org/1998/Math/MathML">
            <apply>
              <times/>
              <ci> k2122 </ci>
              <ci> pEE1EE1_PLCg </ci>
              <cn type="e-notation"> 5.25 <sep/> -12 </cn>
            </apply>
          </math>
        </kineticLaw>
      </reaction>
      <reaction id="vRPd7_5" reversible="false" fast="false">
        <listOfReactants>
          <speciesReference species="pEE1E3_PLCg" stoichiometry="1" constant="true"/>
        </listOfReactants>
        <kineticLaw>
          <math xmlns="http://www.w3.org/1998/Math/MathML">
            <apply>
              <times/>
              <ci> k2123 </ci>
              <ci> pEE1E3_PLCg </ci>
              <cn type="e-notation"> 5.25 <sep/> -12 </cn>
            </apply>
          </math>
        </kineticLaw>
      </reaction>
      <reaction id="vRPd7_6" reversible="false" fast="false">
        <listOfReactants>
          <speciesReference species="pEE1HE3_PLCg" stoichiometry="1" constant="true"/>
        </listOfReactants>
        <kineticLaw>
          <math xmlns="http://www.w3.org/1998/Math/MathML">
            <apply>
              <times/>
              <ci> k2124 </ci>
              <ci> pEE1HE3_PLCg </ci>
              <cn type="e-notation"> 5.25 <sep/> -12 </cn>
            </apply>
          </math>
        </kineticLaw>
      </reaction>
      <reaction id="vRPd7_7" reversible="false" fast="false">
        <listOfReactants>
          <speciesReference species="pEE1E4_PLCg" stoichiometry="1" constant="true"/>
        </listOfReactants>
        <kineticLaw>
          <math xmlns="http://www.w3.org/1998/Math/MathML">
            <apply>
              <times/>
              <ci> k2125 </ci>
              <ci> pEE1E4_PLCg </ci>
              <cn type="e-notation"> 5.25 <sep/> -12 </cn>
            </apply>
          </math>
        </kineticLaw>
      </reaction>
      <reaction id="vRPd7_8" reversible="false" fast="false">
        <listOfReactants>
          <speciesReference species="pEE1HE4_PLCg" stoichiometry="1" constant="true"/>
        </listOfReactants>
        <kineticLaw>
          <math xmlns="http://www.w3.org/1998/Math/MathML">
            <apply>
              <times/>
              <ci> k2126 </ci>
              <ci> pEE1HE4_PLCg </ci>
              <cn type="e-notation"> 5.25 <sep/> -12 </cn>
            </apply>
          </math>
        </kineticLaw>
      </reaction>
      <reaction id="vRPd7_9" reversible="false" fast="false">
        <listOfReactants>
          <speciesReference species="pE2HE3_PLCg" stoichiometry="1" constant="true"/>
        </listOfReactants>
        <kineticLaw>
          <math xmlns="http://www.w3.org/1998/Math/MathML">
            <apply>
              <times/>
              <ci> k2127 </ci>
              <ci> pE2HE3_PLCg </ci>
              <cn type="e-notation"> 5.25 <sep/> -12 </cn>
            </apply>
          </math>
        </kineticLaw>
      </reaction>
      <reaction id="vRPd7_10" reversible="false" fast="false">
        <listOfReactants>
          <speciesReference species="pHE3Ev3_PLCg" stoichiometry="1" constant="true"/>
        </listOfReactants>
        <kineticLaw>
          <math xmlns="http://www.w3.org/1998/Math/MathML">
            <apply>
              <times/>
              <ci> k2128 </ci>
              <ci> pHE3Ev3_PLCg </ci>
              <cn type="e-notation"> 5.25 <sep/> -12 </cn>
            </apply>
          </math>
        </kineticLaw>
      </reaction>
      <reaction id="vRPd7_11" reversible="false" fast="false">
        <listOfReactants>
          <speciesReference species="pE1HE3_PLCg" stoichiometry="1" constant="true"/>
        </listOfReactants>
        <kineticLaw>
          <math xmlns="http://www.w3.org/1998/Math/MathML">
            <apply>
              <times/>
              <ci> k2129 </ci>
              <ci> pE1HE3_PLCg </ci>
              <cn type="e-notation"> 5.25 <sep/> -12 </cn>
            </apply>
          </math>
        </kineticLaw>
      </reaction>
      <reaction id="vRPd7_12" reversible="false" fast="false">
        <listOfReactants>
          <speciesReference species="pHE3E4_PLCg" stoichiometry="1" constant="true"/>
        </listOfReactants>
        <kineticLaw>
          <math xmlns="http://www.w3.org/1998/Math/MathML">
            <apply>
              <times/>
              <ci> k2130 </ci>
              <ci> pHE3E4_PLCg </ci>
              <cn type="e-notation"> 5.25 <sep/> -12 </cn>
            </apply>
          </math>
        </kineticLaw>
      </reaction>
      <reaction id="vRPd7_13" reversible="false" fast="false">
        <listOfReactants>
          <speciesReference species="pHE3HE4_PLCg" stoichiometry="1" constant="true"/>
        </listOfReactants>
        <kineticLaw>
          <math xmlns="http://www.w3.org/1998/Math/MathML">
            <apply>
              <times/>
              <ci> k2131 </ci>
              <ci> pHE3HE4_PLCg </ci>
              <cn type="e-notation"> 5.25 <sep/> -12 </cn>
            </apply>
          </math>
        </kineticLaw>
      </reaction>
      <reaction id="vRPd7_14" reversible="false" fast="false">
        <listOfReactants>
          <speciesReference species="pE2HE4_PLCg" stoichiometry="1" constant="true"/>
        </listOfReactants>
        <kineticLaw>
          <math xmlns="http://www.w3.org/1998/Math/MathML">
            <apply>
              <times/>
              <ci> k2132 </ci>
              <ci> pE2HE4_PLCg </ci>
              <cn type="e-notation"> 5.25 <sep/> -12 </cn>
            </apply>
          </math>
        </kineticLaw>
      </reaction>
      <reaction id="vRPd7_15" reversible="false" fast="false">
        <listOfReactants>
          <speciesReference species="pHE4Ev3_PLCg" stoichiometry="1" constant="true"/>
        </listOfReactants>
        <kineticLaw>
          <math xmlns="http://www.w3.org/1998/Math/MathML">
            <apply>
              <times/>
              <ci> k2133 </ci>
              <ci> pHE4Ev3_PLCg </ci>
              <cn type="e-notation"> 5.25 <sep/> -12 </cn>
            </apply>
          </math>
        </kineticLaw>
      </reaction>
      <reaction id="vRPd7_16" reversible="false" fast="false">
        <listOfReactants>
          <speciesReference species="pE1HE4_PLCg" stoichiometry="1" constant="true"/>
        </listOfReactants>
        <kineticLaw>
          <math xmlns="http://www.w3.org/1998/Math/MathML">
            <apply>
              <times/>
              <ci> k2134 </ci>
              <ci> pE1HE4_PLCg </ci>
              <cn type="e-notation"> 5.25 <sep/> -12 </cn>
            </apply>
          </math>
        </kineticLaw>
      </reaction>
      <reaction id="vRPd7_17" reversible="false" fast="false">
        <listOfReactants>
          <speciesReference species="pE3HE4_PLCg" stoichiometry="1" constant="true"/>
        </listOfReactants>
        <kineticLaw>
          <math xmlns="http://www.w3.org/1998/Math/MathML">
            <apply>
              <times/>
              <ci> k2135 </ci>
              <ci> pE3HE4_PLCg </ci>
              <cn type="e-notation"> 5.25 <sep/> -12 </cn>
            </apply>
          </math>
        </kineticLaw>
      </reaction>
      <reaction id="vRPd7_18" reversible="false" fast="false">
        <listOfReactants>
          <speciesReference species="pHE4E4_PLCg" stoichiometry="1" constant="true"/>
        </listOfReactants>
        <kineticLaw>
          <math xmlns="http://www.w3.org/1998/Math/MathML">
            <apply>
              <times/>
              <ci> k2136 </ci>
              <ci> pHE4E4_PLCg </ci>
              <cn type="e-notation"> 5.25 <sep/> -12 </cn>
            </apply>
          </math>
        </kineticLaw>
      </reaction>
      <reaction id="vRPd7_19" reversible="false" fast="false">
        <listOfReactants>
          <speciesReference species="pHE4HE4_PLCg" stoichiometry="1" constant="true"/>
        </listOfReactants>
        <kineticLaw>
          <math xmlns="http://www.w3.org/1998/Math/MathML">
            <apply>
              <times/>
              <ci> k2137 </ci>
              <ci> pHE4HE4_PLCg </ci>
              <cn type="e-notation"> 5.25 <sep/> -12 </cn>
            </apply>
          </math>
        </kineticLaw>
      </reaction>
      <reaction id="vRPd7_20" reversible="false" fast="false">
        <listOfReactants>
          <speciesReference species="pHGF_Met_Met_PLCg" stoichiometry="1" constant="true"/>
        </listOfReactants>
        <kineticLaw>
          <math xmlns="http://www.w3.org/1998/Math/MathML">
            <apply>
              <times/>
              <ci> k2138 </ci>
              <ci> pHGF_Met_Met_PLCg </ci>
              <cn type="e-notation"> 5.25 <sep/> -12 </cn>
            </apply>
          </math>
        </kineticLaw>
      </reaction>
      <reaction id="vRPd7_21" reversible="false" fast="false">
        <listOfReactants>
          <speciesReference species="pHGF_Met_HGF_Met_PLCg" stoichiometry="1" constant="true"/>
        </listOfReactants>
        <kineticLaw>
          <math xmlns="http://www.w3.org/1998/Math/MathML">
            <apply>
              <times/>
              <ci> k2139 </ci>
              <ci> pHGF_Met_HGF_Met_PLCg </ci>
              <cn type="e-notation"> 5.25 <sep/> -12 </cn>
            </apply>
          </math>
        </kineticLaw>
      </reaction>
      <reaction id="vRPd7_22" reversible="false" fast="false">
        <listOfReactants>
          <speciesReference species="pPPrPPr_PLCg" stoichiometry="1" constant="true"/>
        </listOfReactants>
        <kineticLaw>
          <math xmlns="http://www.w3.org/1998/Math/MathML">
            <apply>
              <times/>
              <ci> k2140 </ci>
              <ci> pPPrPPr_PLCg </ci>
              <cn type="e-notation"> 5.25 <sep/> -12 </cn>
            </apply>
          </math>
        </kineticLaw>
      </reaction>
      <reaction id="vRPd7_23" reversible="false" fast="false">
        <listOfReactants>
          <speciesReference species="pPPrPr_PLCg" stoichiometry="1" constant="true"/>
        </listOfReactants>
        <kineticLaw>
          <math xmlns="http://www.w3.org/1998/Math/MathML">
            <apply>
              <times/>
              <ci> k2141 </ci>
              <ci> pPPrPr_PLCg </ci>
              <cn type="e-notation"> 5.25 <sep/> -12 </cn>
            </apply>
          </math>
        </kineticLaw>
      </reaction>
      <reaction id="vRPd7_24" reversible="false" fast="false">
        <listOfReactants>
          <speciesReference species="pFFrFFr_PLCg" stoichiometry="1" constant="true"/>
        </listOfReactants>
        <kineticLaw>
          <math xmlns="http://www.w3.org/1998/Math/MathML">
            <apply>
              <times/>
              <ci> k2142 </ci>
              <ci> pFFrFFr_PLCg </ci>
              <cn type="e-notation"> 5.25 <sep/> -12 </cn>
            </apply>
          </math>
        </kineticLaw>
      </reaction>
      <reaction id="vRPd7_25" reversible="false" fast="false">
        <listOfReactants>
          <speciesReference species="pFFrFr_PLCg" stoichiometry="1" constant="true"/>
        </listOfReactants>
        <kineticLaw>
          <math xmlns="http://www.w3.org/1998/Math/MathML">
            <apply>
              <times/>
              <ci> k2143 </ci>
              <ci> pFFrFr_PLCg </ci>
              <cn type="e-notation"> 5.25 <sep/> -12 </cn>
            </apply>
          </math>
        </kineticLaw>
      </reaction>
      <reaction id="vRPd7_26" reversible="false" fast="false">
        <listOfReactants>
          <speciesReference species="pIIrIr_IRS_PLCg" stoichiometry="1" constant="true"/>
        </listOfReactants>
        <kineticLaw>
          <math xmlns="http://www.w3.org/1998/Math/MathML">
            <apply>
              <times/>
              <ci> k2144 </ci>
              <ci> pIIrIr_IRS_PLCg </ci>
              <cn type="e-notation"> 5.25 <sep/> -12 </cn>
            </apply>
          </math>
        </kineticLaw>
      </reaction>
      <reaction id="vRPd7_27" reversible="false" fast="false">
        <listOfReactants>
          <speciesReference species="pINS_Isr_Isr_IRS_PLCg" stoichiometry="1" constant="true"/>
        </listOfReactants>
        <kineticLaw>
          <math xmlns="http://www.w3.org/1998/Math/MathML">
            <apply>
              <times/>
              <ci> k2145 </ci>
              <ci> pINS_Isr_Isr_IRS_PLCg </ci>
              <cn type="e-notation"> 5.25 <sep/> -12 </cn>
            </apply>
          </math>
        </kineticLaw>
      </reaction>
      <reaction id="vRPd7_28" reversible="false" fast="false">
        <listOfReactants>
          <speciesReference species="pIIrIrI_IRS_PLCg" stoichiometry="1" constant="true"/>
        </listOfReactants>
        <kineticLaw>
          <math xmlns="http://www.w3.org/1998/Math/MathML">
            <apply>
              <times/>
              <ci> k2146 </ci>
              <ci> pIIrIrI_IRS_PLCg </ci>
              <cn type="e-notation"> 5.25 <sep/> -12 </cn>
            </apply>
          </math>
        </kineticLaw>
      </reaction>
      <reaction id="vRPd7_29" reversible="false" fast="false">
        <listOfReactants>
          <speciesReference species="pINS_Isr_Isr_INS_IRS_PLCg" stoichiometry="1" constant="true"/>
        </listOfReactants>
        <kineticLaw>
          <math xmlns="http://www.w3.org/1998/Math/MathML">
            <apply>
              <times/>
              <ci> k2147 </ci>
              <ci> pINS_Isr_Isr_INS_IRS_PLCg </ci>
              <cn type="e-notation"> 5.25 <sep/> -12 </cn>
            </apply>
          </math>
        </kineticLaw>
      </reaction>
      <reaction id="vRPd8_1" reversible="false" fast="false">
        <listOfReactants>
          <speciesReference species="pEE1E2_PI3K1" stoichiometry="1" constant="true"/>
        </listOfReactants>
        <kineticLaw>
          <math xmlns="http://www.w3.org/1998/Math/MathML">
            <apply>
              <times/>
              <ci> k2148 </ci>
              <ci> pEE1E2_PI3K1 </ci>
              <cn type="e-notation"> 5.25 <sep/> -12 </cn>
            </apply>
          </math>
        </kineticLaw>
      </reaction>
      <reaction id="vRPd8_2" reversible="false" fast="false">
        <listOfReactants>
          <speciesReference species="pEE1Ev3_PI3K1" stoichiometry="1" constant="true"/>
        </listOfReactants>
        <kineticLaw>
          <math xmlns="http://www.w3.org/1998/Math/MathML">
            <apply>
              <times/>
              <ci> k2149 </ci>
              <ci> pEE1Ev3_PI3K1 </ci>
              <cn type="e-notation"> 5.25 <sep/> -12 </cn>
            </apply>
          </math>
        </kineticLaw>
      </reaction>
      <reaction id="vRPd8_3" reversible="false" fast="false">
        <listOfReactants>
          <speciesReference species="pEE1E1_PI3K1" stoichiometry="1" constant="true"/>
        </listOfReactants>
        <kineticLaw>
          <math xmlns="http://www.w3.org/1998/Math/MathML">
            <apply>
              <times/>
              <ci> k2150 </ci>
              <ci> pEE1E1_PI3K1 </ci>
              <cn type="e-notation"> 5.25 <sep/> -12 </cn>
            </apply>
          </math>
        </kineticLaw>
      </reaction>
      <reaction id="vRPd8_4" reversible="false" fast="false">
        <listOfReactants>
          <speciesReference species="pEE1EE1_PI3K1" stoichiometry="1" constant="true"/>
        </listOfReactants>
        <kineticLaw>
          <math xmlns="http://www.w3.org/1998/Math/MathML">
            <apply>
              <times/>
              <ci> k2151 </ci>
              <ci> pEE1EE1_PI3K1 </ci>
              <cn type="e-notation"> 5.25 <sep/> -12 </cn>
            </apply>
          </math>
        </kineticLaw>
      </reaction>
      <reaction id="vRPd8_5" reversible="false" fast="false">
        <listOfReactants>
          <speciesReference species="pEE1E3_PI3K1" stoichiometry="1" constant="true"/>
        </listOfReactants>
        <kineticLaw>
          <math xmlns="http://www.w3.org/1998/Math/MathML">
            <apply>
              <times/>
              <ci> k2152 </ci>
              <ci> pEE1E3_PI3K1 </ci>
              <cn type="e-notation"> 5.25 <sep/> -12 </cn>
            </apply>
          </math>
        </kineticLaw>
      </reaction>
      <reaction id="vRPd8_6" reversible="false" fast="false">
        <listOfReactants>
          <speciesReference species="pEE1HE3_PI3K1" stoichiometry="1" constant="true"/>
        </listOfReactants>
        <kineticLaw>
          <math xmlns="http://www.w3.org/1998/Math/MathML">
            <apply>
              <times/>
              <ci> k2153 </ci>
              <ci> pEE1HE3_PI3K1 </ci>
              <cn type="e-notation"> 5.25 <sep/> -12 </cn>
            </apply>
          </math>
        </kineticLaw>
      </reaction>
      <reaction id="vRPd8_7" reversible="false" fast="false">
        <listOfReactants>
          <speciesReference species="pEE1E4_PI3K1" stoichiometry="1" constant="true"/>
        </listOfReactants>
        <kineticLaw>
          <math xmlns="http://www.w3.org/1998/Math/MathML">
            <apply>
              <times/>
              <ci> k2154 </ci>
              <ci> pEE1E4_PI3K1 </ci>
              <cn type="e-notation"> 5.25 <sep/> -12 </cn>
            </apply>
          </math>
        </kineticLaw>
      </reaction>
      <reaction id="vRPd8_8" reversible="false" fast="false">
        <listOfReactants>
          <speciesReference species="pEE1HE4_PI3K1" stoichiometry="1" constant="true"/>
        </listOfReactants>
        <kineticLaw>
          <math xmlns="http://www.w3.org/1998/Math/MathML">
            <apply>
              <times/>
              <ci> k2155 </ci>
              <ci> pEE1HE4_PI3K1 </ci>
              <cn type="e-notation"> 5.25 <sep/> -12 </cn>
            </apply>
          </math>
        </kineticLaw>
      </reaction>
      <reaction id="vRPd8_9" reversible="false" fast="false">
        <listOfReactants>
          <speciesReference species="pE2HE3_PI3K1" stoichiometry="1" constant="true"/>
        </listOfReactants>
        <kineticLaw>
          <math xmlns="http://www.w3.org/1998/Math/MathML">
            <apply>
              <times/>
              <ci> k2156 </ci>
              <ci> pE2HE3_PI3K1 </ci>
              <cn type="e-notation"> 5.25 <sep/> -12 </cn>
            </apply>
          </math>
        </kineticLaw>
      </reaction>
      <reaction id="vRPd8_10" reversible="false" fast="false">
        <listOfReactants>
          <speciesReference species="pHE3Ev3_PI3K1" stoichiometry="1" constant="true"/>
        </listOfReactants>
        <kineticLaw>
          <math xmlns="http://www.w3.org/1998/Math/MathML">
            <apply>
              <times/>
              <ci> k2157 </ci>
              <ci> pHE3Ev3_PI3K1 </ci>
              <cn type="e-notation"> 5.25 <sep/> -12 </cn>
            </apply>
          </math>
        </kineticLaw>
      </reaction>
      <reaction id="vRPd8_11" reversible="false" fast="false">
        <listOfReactants>
          <speciesReference species="pE1HE3_PI3K1" stoichiometry="1" constant="true"/>
        </listOfReactants>
        <kineticLaw>
          <math xmlns="http://www.w3.org/1998/Math/MathML">
            <apply>
              <times/>
              <ci> k2158 </ci>
              <ci> pE1HE3_PI3K1 </ci>
              <cn type="e-notation"> 5.25 <sep/> -12 </cn>
            </apply>
          </math>
        </kineticLaw>
      </reaction>
      <reaction id="vRPd8_12" reversible="false" fast="false">
        <listOfReactants>
          <speciesReference species="pHE3E4_PI3K1" stoichiometry="1" constant="true"/>
        </listOfReactants>
        <kineticLaw>
          <math xmlns="http://www.w3.org/1998/Math/MathML">
            <apply>
              <times/>
              <ci> k2159 </ci>
              <ci> pHE3E4_PI3K1 </ci>
              <cn type="e-notation"> 5.25 <sep/> -12 </cn>
            </apply>
          </math>
        </kineticLaw>
      </reaction>
      <reaction id="vRPd8_13" reversible="false" fast="false">
        <listOfReactants>
          <speciesReference species="pHE3HE4_PI3K1" stoichiometry="1" constant="true"/>
        </listOfReactants>
        <kineticLaw>
          <math xmlns="http://www.w3.org/1998/Math/MathML">
            <apply>
              <times/>
              <ci> k2160 </ci>
              <ci> pHE3HE4_PI3K1 </ci>
              <cn type="e-notation"> 5.25 <sep/> -12 </cn>
            </apply>
          </math>
        </kineticLaw>
      </reaction>
      <reaction id="vRPd8_14" reversible="false" fast="false">
        <listOfReactants>
          <speciesReference species="pE2HE4_PI3K1" stoichiometry="1" constant="true"/>
        </listOfReactants>
        <kineticLaw>
          <math xmlns="http://www.w3.org/1998/Math/MathML">
            <apply>
              <times/>
              <ci> k2161 </ci>
              <ci> pE2HE4_PI3K1 </ci>
              <cn type="e-notation"> 5.25 <sep/> -12 </cn>
            </apply>
          </math>
        </kineticLaw>
      </reaction>
      <reaction id="vRPd8_15" reversible="false" fast="false">
        <listOfReactants>
          <speciesReference species="pHE4Ev3_PI3K1" stoichiometry="1" constant="true"/>
        </listOfReactants>
        <kineticLaw>
          <math xmlns="http://www.w3.org/1998/Math/MathML">
            <apply>
              <times/>
              <ci> k2162 </ci>
              <ci> pHE4Ev3_PI3K1 </ci>
              <cn type="e-notation"> 5.25 <sep/> -12 </cn>
            </apply>
          </math>
        </kineticLaw>
      </reaction>
      <reaction id="vRPd8_16" reversible="false" fast="false">
        <listOfReactants>
          <speciesReference species="pE1HE4_PI3K1" stoichiometry="1" constant="true"/>
        </listOfReactants>
        <kineticLaw>
          <math xmlns="http://www.w3.org/1998/Math/MathML">
            <apply>
              <times/>
              <ci> k2163 </ci>
              <ci> pE1HE4_PI3K1 </ci>
              <cn type="e-notation"> 5.25 <sep/> -12 </cn>
            </apply>
          </math>
        </kineticLaw>
      </reaction>
      <reaction id="vRPd8_17" reversible="false" fast="false">
        <listOfReactants>
          <speciesReference species="pE3HE4_PI3K1" stoichiometry="1" constant="true"/>
        </listOfReactants>
        <kineticLaw>
          <math xmlns="http://www.w3.org/1998/Math/MathML">
            <apply>
              <times/>
              <ci> k2164 </ci>
              <ci> pE3HE4_PI3K1 </ci>
              <cn type="e-notation"> 5.25 <sep/> -12 </cn>
            </apply>
          </math>
        </kineticLaw>
      </reaction>
      <reaction id="vRPd8_18" reversible="false" fast="false">
        <listOfReactants>
          <speciesReference species="pHE4E4_PI3K1" stoichiometry="1" constant="true"/>
        </listOfReactants>
        <kineticLaw>
          <math xmlns="http://www.w3.org/1998/Math/MathML">
            <apply>
              <times/>
              <ci> k2165 </ci>
              <ci> pHE4E4_PI3K1 </ci>
              <cn type="e-notation"> 5.25 <sep/> -12 </cn>
            </apply>
          </math>
        </kineticLaw>
      </reaction>
      <reaction id="vRPd8_19" reversible="false" fast="false">
        <listOfReactants>
          <speciesReference species="pHE4HE4_PI3K1" stoichiometry="1" constant="true"/>
        </listOfReactants>
        <kineticLaw>
          <math xmlns="http://www.w3.org/1998/Math/MathML">
            <apply>
              <times/>
              <ci> k2166 </ci>
              <ci> pHE4HE4_PI3K1 </ci>
              <cn type="e-notation"> 5.25 <sep/> -12 </cn>
            </apply>
          </math>
        </kineticLaw>
      </reaction>
      <reaction id="vRPd8_20" reversible="false" fast="false">
        <listOfReactants>
          <speciesReference species="pHGF_Met_Met_PI3K1" stoichiometry="1" constant="true"/>
        </listOfReactants>
        <kineticLaw>
          <math xmlns="http://www.w3.org/1998/Math/MathML">
            <apply>
              <times/>
              <ci> k2167 </ci>
              <ci> pHGF_Met_Met_PI3K1 </ci>
              <cn type="e-notation"> 5.25 <sep/> -12 </cn>
            </apply>
          </math>
        </kineticLaw>
      </reaction>
      <reaction id="vRPd8_21" reversible="false" fast="false">
        <listOfReactants>
          <speciesReference species="pHGF_Met_HGF_Met_PI3K1" stoichiometry="1" constant="true"/>
        </listOfReactants>
        <kineticLaw>
          <math xmlns="http://www.w3.org/1998/Math/MathML">
            <apply>
              <times/>
              <ci> k2168 </ci>
              <ci> pHGF_Met_HGF_Met_PI3K1 </ci>
              <cn type="e-notation"> 5.25 <sep/> -12 </cn>
            </apply>
          </math>
        </kineticLaw>
      </reaction>
      <reaction id="vRPd8_22" reversible="false" fast="false">
        <listOfReactants>
          <speciesReference species="pPPrPPr_PI3K1" stoichiometry="1" constant="true"/>
        </listOfReactants>
        <kineticLaw>
          <math xmlns="http://www.w3.org/1998/Math/MathML">
            <apply>
              <times/>
              <ci> k2169 </ci>
              <ci> pPPrPPr_PI3K1 </ci>
              <cn type="e-notation"> 5.25 <sep/> -12 </cn>
            </apply>
          </math>
        </kineticLaw>
      </reaction>
      <reaction id="vRPd8_23" reversible="false" fast="false">
        <listOfReactants>
          <speciesReference species="pPPrPr_PI3K1" stoichiometry="1" constant="true"/>
        </listOfReactants>
        <kineticLaw>
          <math xmlns="http://www.w3.org/1998/Math/MathML">
            <apply>
              <times/>
              <ci> k2170 </ci>
              <ci> pPPrPr_PI3K1 </ci>
              <cn type="e-notation"> 5.25 <sep/> -12 </cn>
            </apply>
          </math>
        </kineticLaw>
      </reaction>
      <reaction id="vRPd8_24" reversible="false" fast="false">
        <listOfReactants>
          <speciesReference species="pFFrFFr_PI3K1" stoichiometry="1" constant="true"/>
        </listOfReactants>
        <kineticLaw>
          <math xmlns="http://www.w3.org/1998/Math/MathML">
            <apply>
              <times/>
              <ci> k2171 </ci>
              <ci> pFFrFFr_PI3K1 </ci>
              <cn type="e-notation"> 5.25 <sep/> -12 </cn>
            </apply>
          </math>
        </kineticLaw>
      </reaction>
      <reaction id="vRPd8_25" reversible="false" fast="false">
        <listOfReactants>
          <speciesReference species="pFFrFr_PI3K1" stoichiometry="1" constant="true"/>
        </listOfReactants>
        <kineticLaw>
          <math xmlns="http://www.w3.org/1998/Math/MathML">
            <apply>
              <times/>
              <ci> k2172 </ci>
              <ci> pFFrFr_PI3K1 </ci>
              <cn type="e-notation"> 5.25 <sep/> -12 </cn>
            </apply>
          </math>
        </kineticLaw>
      </reaction>
      <reaction id="vRPd8_26" reversible="false" fast="false">
        <listOfReactants>
          <speciesReference species="pIIrIr_IRS_PI3K1" stoichiometry="1" constant="true"/>
        </listOfReactants>
        <kineticLaw>
          <math xmlns="http://www.w3.org/1998/Math/MathML">
            <apply>
              <times/>
              <ci> k2173 </ci>
              <ci> pIIrIr_IRS_PI3K1 </ci>
              <cn type="e-notation"> 5.25 <sep/> -12 </cn>
            </apply>
          </math>
        </kineticLaw>
      </reaction>
      <reaction id="vRPd8_27" reversible="false" fast="false">
        <listOfReactants>
          <speciesReference species="pINS_Isr_Isr_IRS_PI3K1" stoichiometry="1" constant="true"/>
        </listOfReactants>
        <kineticLaw>
          <math xmlns="http://www.w3.org/1998/Math/MathML">
            <apply>
              <times/>
              <ci> k2174 </ci>
              <ci> pINS_Isr_Isr_IRS_PI3K1 </ci>
              <cn type="e-notation"> 5.25 <sep/> -12 </cn>
            </apply>
          </math>
        </kineticLaw>
      </reaction>
      <reaction id="vRPd8_28" reversible="false" fast="false">
        <listOfReactants>
          <speciesReference species="pIIrIrI_IRS_PI3K1" stoichiometry="1" constant="true"/>
        </listOfReactants>
        <kineticLaw>
          <math xmlns="http://www.w3.org/1998/Math/MathML">
            <apply>
              <times/>
              <ci> k2175 </ci>
              <ci> pIIrIrI_IRS_PI3K1 </ci>
              <cn type="e-notation"> 5.25 <sep/> -12 </cn>
            </apply>
          </math>
        </kineticLaw>
      </reaction>
      <reaction id="vRPd8_29" reversible="false" fast="false">
        <listOfReactants>
          <speciesReference species="pINS_Isr_Isr_INS_IRS_PI3K1" stoichiometry="1" constant="true"/>
        </listOfReactants>
        <kineticLaw>
          <math xmlns="http://www.w3.org/1998/Math/MathML">
            <apply>
              <times/>
              <ci> k2176 </ci>
              <ci> pINS_Isr_Isr_INS_IRS_PI3K1 </ci>
              <cn type="e-notation"> 5.25 <sep/> -12 </cn>
            </apply>
          </math>
        </kineticLaw>
      </reaction>
      <reaction id="vRPd10_1" reversible="false" fast="false">
        <listOfReactants>
          <speciesReference species="pEE1E2_PI3K2" stoichiometry="1" constant="true"/>
        </listOfReactants>
        <kineticLaw>
          <math xmlns="http://www.w3.org/1998/Math/MathML">
            <apply>
              <times/>
              <ci> k2177 </ci>
              <ci> pEE1E2_PI3K2 </ci>
              <cn type="e-notation"> 5.25 <sep/> -12 </cn>
            </apply>
          </math>
        </kineticLaw>
      </reaction>
      <reaction id="vRPd10_2" reversible="false" fast="false">
        <listOfReactants>
          <speciesReference species="pEE1Ev3_PI3K2" stoichiometry="1" constant="true"/>
        </listOfReactants>
        <kineticLaw>
          <math xmlns="http://www.w3.org/1998/Math/MathML">
            <apply>
              <times/>
              <ci> k2178 </ci>
              <ci> pEE1Ev3_PI3K2 </ci>
              <cn type="e-notation"> 5.25 <sep/> -12 </cn>
            </apply>
          </math>
        </kineticLaw>
      </reaction>
      <reaction id="vRPd10_3" reversible="false" fast="false">
        <listOfReactants>
          <speciesReference species="pEE1E1_PI3K2" stoichiometry="1" constant="true"/>
        </listOfReactants>
        <kineticLaw>
          <math xmlns="http://www.w3.org/1998/Math/MathML">
            <apply>
              <times/>
              <ci> k2179 </ci>
              <ci> pEE1E1_PI3K2 </ci>
              <cn type="e-notation"> 5.25 <sep/> -12 </cn>
            </apply>
          </math>
        </kineticLaw>
      </reaction>
      <reaction id="vRPd10_4" reversible="false" fast="false">
        <listOfReactants>
          <speciesReference species="pEE1EE1_PI3K2" stoichiometry="1" constant="true"/>
        </listOfReactants>
        <kineticLaw>
          <math xmlns="http://www.w3.org/1998/Math/MathML">
            <apply>
              <times/>
              <ci> k2180 </ci>
              <ci> pEE1EE1_PI3K2 </ci>
              <cn type="e-notation"> 5.25 <sep/> -12 </cn>
            </apply>
          </math>
        </kineticLaw>
      </reaction>
      <reaction id="vRPd10_5" reversible="false" fast="false">
        <listOfReactants>
          <speciesReference species="pEE1E3_PI3K2" stoichiometry="1" constant="true"/>
        </listOfReactants>
        <kineticLaw>
          <math xmlns="http://www.w3.org/1998/Math/MathML">
            <apply>
              <times/>
              <ci> k2181 </ci>
              <ci> pEE1E3_PI3K2 </ci>
              <cn type="e-notation"> 5.25 <sep/> -12 </cn>
            </apply>
          </math>
        </kineticLaw>
      </reaction>
      <reaction id="vRPd10_6" reversible="false" fast="false">
        <listOfReactants>
          <speciesReference species="pEE1HE3_PI3K2" stoichiometry="1" constant="true"/>
        </listOfReactants>
        <kineticLaw>
          <math xmlns="http://www.w3.org/1998/Math/MathML">
            <apply>
              <times/>
              <ci> k2182 </ci>
              <ci> pEE1HE3_PI3K2 </ci>
              <cn type="e-notation"> 5.25 <sep/> -12 </cn>
            </apply>
          </math>
        </kineticLaw>
      </reaction>
      <reaction id="vRPd10_7" reversible="false" fast="false">
        <listOfReactants>
          <speciesReference species="pEE1E4_PI3K2" stoichiometry="1" constant="true"/>
        </listOfReactants>
        <kineticLaw>
          <math xmlns="http://www.w3.org/1998/Math/MathML">
            <apply>
              <times/>
              <ci> k2183 </ci>
              <ci> pEE1E4_PI3K2 </ci>
              <cn type="e-notation"> 5.25 <sep/> -12 </cn>
            </apply>
          </math>
        </kineticLaw>
      </reaction>
      <reaction id="vRPd10_8" reversible="false" fast="false">
        <listOfReactants>
          <speciesReference species="pEE1HE4_PI3K2" stoichiometry="1" constant="true"/>
        </listOfReactants>
        <kineticLaw>
          <math xmlns="http://www.w3.org/1998/Math/MathML">
            <apply>
              <times/>
              <ci> k2184 </ci>
              <ci> pEE1HE4_PI3K2 </ci>
              <cn type="e-notation"> 5.25 <sep/> -12 </cn>
            </apply>
          </math>
        </kineticLaw>
      </reaction>
      <reaction id="vRPd10_9" reversible="false" fast="false">
        <listOfReactants>
          <speciesReference species="pE2HE3_PI3K2" stoichiometry="1" constant="true"/>
        </listOfReactants>
        <kineticLaw>
          <math xmlns="http://www.w3.org/1998/Math/MathML">
            <apply>
              <times/>
              <ci> k2185 </ci>
              <ci> pE2HE3_PI3K2 </ci>
              <cn type="e-notation"> 5.25 <sep/> -12 </cn>
            </apply>
          </math>
        </kineticLaw>
      </reaction>
      <reaction id="vRPd10_10" reversible="false" fast="false">
        <listOfReactants>
          <speciesReference species="pHE3Ev3_PI3K2" stoichiometry="1" constant="true"/>
        </listOfReactants>
        <kineticLaw>
```
