## Supplemental Files and Figures for "A Scalable, Open-Source Implementation of a Large-Scale Mechanistic Model for Single Cell Proliferation and Death Signaling": SuppFile23_SPARCED-I.xml (part 3 of 3)

```
          <math xmlns="http://www.w3.org/1998/Math/MathML">
            <apply>
              <times/>
              <ci> k2186 </ci>
              <ci> pHE3Ev3_PI3K2 </ci>
              <cn type="e-notation"> 5.25 <sep/> -12 </cn>
            </apply>
          </math>
        </kineticLaw>
      </reaction>
      <reaction id="vRPd10_11" reversible="false" fast="false">
        <listOfReactants>
          <speciesReference species="pE1HE3_PI3K2" stoichiometry="1" constant="true"/>
        </listOfReactants>
        <kineticLaw>
          <math xmlns="http://www.w3.org/1998/Math/MathML">
            <apply>
              <times/>
              <ci> k2187 </ci>
              <ci> pE1HE3_PI3K2 </ci>
              <cn type="e-notation"> 5.25 <sep/> -12 </cn>
            </apply>
          </math>
        </kineticLaw>
      </reaction>
      <reaction id="vRPd10_12" reversible="false" fast="false">
        <listOfReactants>
          <speciesReference species="pHE3E4_PI3K2" stoichiometry="1" constant="true"/>
        </listOfReactants>
        <kineticLaw>
          <math xmlns="http://www.w3.org/1998/Math/MathML">
            <apply>
              <times/>
              <ci> k2188 </ci>
              <ci> pHE3E4_PI3K2 </ci>
              <cn type="e-notation"> 5.25 <sep/> -12 </cn>
            </apply>
          </math>
        </kineticLaw>
      </reaction>
      <reaction id="vRPd10_13" reversible="false" fast="false">
        <listOfReactants>
          <speciesReference species="pHE3HE4_PI3K2" stoichiometry="1" constant="true"/>
        </listOfReactants>
        <kineticLaw>
          <math xmlns="http://www.w3.org/1998/Math/MathML">
            <apply>
              <times/>
              <ci> k2189 </ci>
              <ci> pHE3HE4_PI3K2 </ci>
              <cn type="e-notation"> 5.25 <sep/> -12 </cn>
            </apply>
          </math>
        </kineticLaw>
      </reaction>
      <reaction id="vRPd10_14" reversible="false" fast="false">
        <listOfReactants>
          <speciesReference species="pE2HE4_PI3K2" stoichiometry="1" constant="true"/>
        </listOfReactants>
        <kineticLaw>
          <math xmlns="http://www.w3.org/1998/Math/MathML">
            <apply>
              <times/>
              <ci> k2190 </ci>
              <ci> pE2HE4_PI3K2 </ci>
              <cn type="e-notation"> 5.25 <sep/> -12 </cn>
            </apply>
          </math>
        </kineticLaw>
      </reaction>
      <reaction id="vRPd10_15" reversible="false" fast="false">
        <listOfReactants>
          <speciesReference species="pHE4Ev3_PI3K2" stoichiometry="1" constant="true"/>
        </listOfReactants>
        <kineticLaw>
          <math xmlns="http://www.w3.org/1998/Math/MathML">
            <apply>
              <times/>
              <ci> k2191 </ci>
              <ci> pHE4Ev3_PI3K2 </ci>
              <cn type="e-notation"> 5.25 <sep/> -12 </cn>
            </apply>
          </math>
        </kineticLaw>
      </reaction>
      <reaction id="vRPd10_16" reversible="false" fast="false">
        <listOfReactants>
          <speciesReference species="pE1HE4_PI3K2" stoichiometry="1" constant="true"/>
        </listOfReactants>
        <kineticLaw>
          <math xmlns="http://www.w3.org/1998/Math/MathML">
            <apply>
              <times/>
              <ci> k2192 </ci>
              <ci> pE1HE4_PI3K2 </ci>
              <cn type="e-notation"> 5.25 <sep/> -12 </cn>
            </apply>
          </math>
        </kineticLaw>
      </reaction>
      <reaction id="vRPd10_17" reversible="false" fast="false">
        <listOfReactants>
          <speciesReference species="pE3HE4_PI3K2" stoichiometry="1" constant="true"/>
        </listOfReactants>
        <kineticLaw>
          <math xmlns="http://www.w3.org/1998/Math/MathML">
            <apply>
              <times/>
              <ci> k2193 </ci>
              <ci> pE3HE4_PI3K2 </ci>
              <cn type="e-notation"> 5.25 <sep/> -12 </cn>
            </apply>
          </math>
        </kineticLaw>
      </reaction>
      <reaction id="vRPd10_18" reversible="false" fast="false">
        <listOfReactants>
          <speciesReference species="pHE4E4_PI3K2" stoichiometry="1" constant="true"/>
        </listOfReactants>
        <kineticLaw>
          <math xmlns="http://www.w3.org/1998/Math/MathML">
            <apply>
              <times/>
              <ci> k2194 </ci>
              <ci> pHE4E4_PI3K2 </ci>
              <cn type="e-notation"> 5.25 <sep/> -12 </cn>
            </apply>
          </math>
        </kineticLaw>
      </reaction>
      <reaction id="vRPd10_19" reversible="false" fast="false">
        <listOfReactants>
          <speciesReference species="pHE4HE4_PI3K2" stoichiometry="1" constant="true"/>
        </listOfReactants>
        <kineticLaw>
          <math xmlns="http://www.w3.org/1998/Math/MathML">
            <apply>
              <times/>
              <ci> k2195 </ci>
              <ci> pHE4HE4_PI3K2 </ci>
              <cn type="e-notation"> 5.25 <sep/> -12 </cn>
            </apply>
          </math>
        </kineticLaw>
      </reaction>
      <reaction id="vRPd10_20" reversible="false" fast="false">
        <listOfReactants>
          <speciesReference species="pHGF_Met_Met_PI3K2" stoichiometry="1" constant="true"/>
        </listOfReactants>
        <kineticLaw>
          <math xmlns="http://www.w3.org/1998/Math/MathML">
            <apply>
              <times/>
              <ci> k2196 </ci>
              <ci> pHGF_Met_Met_PI3K2 </ci>
              <cn type="e-notation"> 5.25 <sep/> -12 </cn>
            </apply>
          </math>
        </kineticLaw>
      </reaction>
      <reaction id="vRPd10_21" reversible="false" fast="false">
        <listOfReactants>
          <speciesReference species="pHGF_Met_HGF_Met_PI3K2" stoichiometry="1" constant="true"/>
        </listOfReactants>
        <kineticLaw>
          <math xmlns="http://www.w3.org/1998/Math/MathML">
            <apply>
              <times/>
              <ci> k2197 </ci>
              <ci> pHGF_Met_HGF_Met_PI3K2 </ci>
              <cn type="e-notation"> 5.25 <sep/> -12 </cn>
            </apply>
          </math>
        </kineticLaw>
      </reaction>
      <reaction id="vRPd10_22" reversible="false" fast="false">
        <listOfReactants>
          <speciesReference species="pPPrPPr_PI3K2" stoichiometry="1" constant="true"/>
        </listOfReactants>
        <kineticLaw>
          <math xmlns="http://www.w3.org/1998/Math/MathML">
            <apply>
              <times/>
              <ci> k2198 </ci>
              <ci> pPPrPPr_PI3K2 </ci>
              <cn type="e-notation"> 5.25 <sep/> -12 </cn>
            </apply>
          </math>
        </kineticLaw>
      </reaction>
      <reaction id="vRPd10_23" reversible="false" fast="false">
        <listOfReactants>
          <speciesReference species="pPPrPr_PI3K2" stoichiometry="1" constant="true"/>
        </listOfReactants>
        <kineticLaw>
          <math xmlns="http://www.w3.org/1998/Math/MathML">
            <apply>
              <times/>
              <ci> k2199 </ci>
              <ci> pPPrPr_PI3K2 </ci>
              <cn type="e-notation"> 5.25 <sep/> -12 </cn>
            </apply>
          </math>
        </kineticLaw>
      </reaction>
      <reaction id="vRPd10_24" reversible="false" fast="false">
        <listOfReactants>
          <speciesReference species="pFFrFFr_PI3K2" stoichiometry="1" constant="true"/>
        </listOfReactants>
        <kineticLaw>
          <math xmlns="http://www.w3.org/1998/Math/MathML">
            <apply>
              <times/>
              <ci> k2200 </ci>
              <ci> pFFrFFr_PI3K2 </ci>
              <cn type="e-notation"> 5.25 <sep/> -12 </cn>
            </apply>
          </math>
        </kineticLaw>
      </reaction>
      <reaction id="vRPd10_25" reversible="false" fast="false">
        <listOfReactants>
          <speciesReference species="pFFrFr_PI3K2" stoichiometry="1" constant="true"/>
        </listOfReactants>
        <kineticLaw>
          <math xmlns="http://www.w3.org/1998/Math/MathML">
            <apply>
              <times/>
              <ci> k2201 </ci>
              <ci> pFFrFr_PI3K2 </ci>
              <cn type="e-notation"> 5.25 <sep/> -12 </cn>
            </apply>
          </math>
        </kineticLaw>
      </reaction>
      <reaction id="vRPd10_26" reversible="false" fast="false">
        <listOfReactants>
          <speciesReference species="pIIrIr_IRS_PI3K2" stoichiometry="1" constant="true"/>
        </listOfReactants>
        <kineticLaw>
          <math xmlns="http://www.w3.org/1998/Math/MathML">
            <apply>
              <times/>
              <ci> k2202 </ci>
              <ci> pIIrIr_IRS_PI3K2 </ci>
              <cn type="e-notation"> 5.25 <sep/> -12 </cn>
            </apply>
          </math>
        </kineticLaw>
      </reaction>
      <reaction id="vRPd10_27" reversible="false" fast="false">
        <listOfReactants>
          <speciesReference species="pINS_Isr_Isr_IRS_PI3K2" stoichiometry="1" constant="true"/>
        </listOfReactants>
        <kineticLaw>
          <math xmlns="http://www.w3.org/1998/Math/MathML">
            <apply>
              <times/>
              <ci> k2203 </ci>
              <ci> pINS_Isr_Isr_IRS_PI3K2 </ci>
              <cn type="e-notation"> 5.25 <sep/> -12 </cn>
            </apply>
          </math>
        </kineticLaw>
      </reaction>
      <reaction id="vRPd10_28" reversible="false" fast="false">
        <listOfReactants>
          <speciesReference species="pIIrIrI_IRS_PI3K2" stoichiometry="1" constant="true"/>
        </listOfReactants>
        <kineticLaw>
          <math xmlns="http://www.w3.org/1998/Math/MathML">
            <apply>
              <times/>
              <ci> k2204 </ci>
              <ci> pIIrIrI_IRS_PI3K2 </ci>
              <cn type="e-notation"> 5.25 <sep/> -12 </cn>
            </apply>
          </math>
        </kineticLaw>
      </reaction>
      <reaction id="vRPd10_29" reversible="false" fast="false">
        <listOfReactants>
          <speciesReference species="pINS_Isr_Isr_INS_IRS_PI3K2" stoichiometry="1" constant="true"/>
        </listOfReactants>
        <kineticLaw>
          <math xmlns="http://www.w3.org/1998/Math/MathML">
            <apply>
              <times/>
              <ci> k2205 </ci>
              <ci> pINS_Isr_Isr_INS_IRS_PI3K2 </ci>
              <cn type="e-notation"> 5.25 <sep/> -12 </cn>
            </apply>
          </math>
        </kineticLaw>
      </reaction>
      <reaction id="vRPd11_1" reversible="false" fast="false">
        <listOfReactants>
          <speciesReference species="pEE1E2int_G2_SOS_RasD" stoichiometry="1" constant="true"/>
        </listOfReactants>
        <kineticLaw>
          <math xmlns="http://www.w3.org/1998/Math/MathML">
            <apply>
              <times/>
              <ci> k2206 </ci>
              <ci> pEE1E2int_G2_SOS_RasD </ci>
              <cn type="e-notation"> 5.25 <sep/> -12 </cn>
            </apply>
          </math>
        </kineticLaw>
      </reaction>
      <reaction id="vRPd11_2" reversible="false" fast="false">
        <listOfReactants>
          <speciesReference species="pEE1Ev3int_G2_SOS_RasD" stoichiometry="1" constant="true"/>
        </listOfReactants>
        <kineticLaw>
          <math xmlns="http://www.w3.org/1998/Math/MathML">
            <apply>
              <times/>
              <ci> k2207 </ci>
              <ci> pEE1Ev3int_G2_SOS_RasD </ci>
              <cn type="e-notation"> 5.25 <sep/> -12 </cn>
            </apply>
          </math>
        </kineticLaw>
      </reaction>
      <reaction id="vRPd11_3" reversible="false" fast="false">
        <listOfReactants>
          <speciesReference species="pEE1E1int_G2_SOS_RasD" stoichiometry="1" constant="true"/>
        </listOfReactants>
        <kineticLaw>
          <math xmlns="http://www.w3.org/1998/Math/MathML">
            <apply>
              <times/>
              <ci> k2208 </ci>
              <ci> pEE1E1int_G2_SOS_RasD </ci>
              <cn type="e-notation"> 5.25 <sep/> -12 </cn>
            </apply>
          </math>
        </kineticLaw>
      </reaction>
      <reaction id="vRPd11_4" reversible="false" fast="false">
        <listOfReactants>
          <speciesReference species="pEE1EE1int_G2_SOS_RasD" stoichiometry="1" constant="true"/>
        </listOfReactants>
        <kineticLaw>
          <math xmlns="http://www.w3.org/1998/Math/MathML">
            <apply>
              <times/>
              <ci> k2209 </ci>
              <ci> pEE1EE1int_G2_SOS_RasD </ci>
              <cn type="e-notation"> 5.25 <sep/> -12 </cn>
            </apply>
          </math>
        </kineticLaw>
      </reaction>
      <reaction id="vRPd11_5" reversible="false" fast="false">
        <listOfReactants>
          <speciesReference species="pEE1E3int_G2_SOS_RasD" stoichiometry="1" constant="true"/>
        </listOfReactants>
        <kineticLaw>
          <math xmlns="http://www.w3.org/1998/Math/MathML">
            <apply>
              <times/>
              <ci> k2210 </ci>
              <ci> pEE1E3int_G2_SOS_RasD </ci>
              <cn type="e-notation"> 5.25 <sep/> -12 </cn>
            </apply>
          </math>
        </kineticLaw>
      </reaction>
      <reaction id="vRPd11_6" reversible="false" fast="false">
        <listOfReactants>
          <speciesReference species="pEE1HE3int_G2_SOS_RasD" stoichiometry="1" constant="true"/>
        </listOfReactants>
        <kineticLaw>
          <math xmlns="http://www.w3.org/1998/Math/MathML">
            <apply>
              <times/>
              <ci> k2211 </ci>
              <ci> pEE1HE3int_G2_SOS_RasD </ci>
              <cn type="e-notation"> 5.25 <sep/> -12 </cn>
            </apply>
          </math>
        </kineticLaw>
      </reaction>
      <reaction id="vRPd11_7" reversible="false" fast="false">
        <listOfReactants>
          <speciesReference species="pEE1E4int_G2_SOS_RasD" stoichiometry="1" constant="true"/>
        </listOfReactants>
        <kineticLaw>
          <math xmlns="http://www.w3.org/1998/Math/MathML">
            <apply>
              <times/>
              <ci> k2212 </ci>
              <ci> pEE1E4int_G2_SOS_RasD </ci>
              <cn type="e-notation"> 5.25 <sep/> -12 </cn>
            </apply>
          </math>
        </kineticLaw>
      </reaction>
      <reaction id="vRPd11_8" reversible="false" fast="false">
        <listOfReactants>
          <speciesReference species="pEE1HE4int_G2_SOS_RasD" stoichiometry="1" constant="true"/>
        </listOfReactants>
        <kineticLaw>
          <math xmlns="http://www.w3.org/1998/Math/MathML">
            <apply>
              <times/>
              <ci> k2213 </ci>
              <ci> pEE1HE4int_G2_SOS_RasD </ci>
              <cn type="e-notation"> 5.25 <sep/> -12 </cn>
            </apply>
          </math>
        </kineticLaw>
      </reaction>
      <reaction id="vRPd11_9" reversible="false" fast="false">
        <listOfReactants>
          <speciesReference species="pE2HE3int_G2_SOS_RasD" stoichiometry="1" constant="true"/>
        </listOfReactants>
        <kineticLaw>
          <math xmlns="http://www.w3.org/1998/Math/MathML">
            <apply>
              <times/>
              <ci> k2214 </ci>
              <ci> pE2HE3int_G2_SOS_RasD </ci>
              <cn type="e-notation"> 5.25 <sep/> -12 </cn>
            </apply>
          </math>
        </kineticLaw>
      </reaction>
      <reaction id="vRPd11_10" reversible="false" fast="false">
        <listOfReactants>
          <speciesReference species="pHE3Ev3int_G2_SOS_RasD" stoichiometry="1" constant="true"/>
        </listOfReactants>
        <kineticLaw>
          <math xmlns="http://www.w3.org/1998/Math/MathML">
            <apply>
              <times/>
              <ci> k2215 </ci>
              <ci> pHE3Ev3int_G2_SOS_RasD </ci>
              <cn type="e-notation"> 5.25 <sep/> -12 </cn>
            </apply>
          </math>
        </kineticLaw>
      </reaction>
      <reaction id="vRPd11_11" reversible="false" fast="false">
        <listOfReactants>
          <speciesReference species="pE1HE3int_G2_SOS_RasD" stoichiometry="1" constant="true"/>
        </listOfReactants>
        <kineticLaw>
          <math xmlns="http://www.w3.org/1998/Math/MathML">
            <apply>
              <times/>
              <ci> k2216 </ci>
              <ci> pE1HE3int_G2_SOS_RasD </ci>
              <cn type="e-notation"> 5.25 <sep/> -12 </cn>
            </apply>
          </math>
        </kineticLaw>
      </reaction>
      <reaction id="vRPd11_12" reversible="false" fast="false">
        <listOfReactants>
          <speciesReference species="pHE3E4int_G2_SOS_RasD" stoichiometry="1" constant="true"/>
        </listOfReactants>
        <kineticLaw>
          <math xmlns="http://www.w3.org/1998/Math/MathML">
            <apply>
              <times/>
              <ci> k2217 </ci>
              <ci> pHE3E4int_G2_SOS_RasD </ci>
              <cn type="e-notation"> 5.25 <sep/> -12 </cn>
            </apply>
          </math>
        </kineticLaw>
      </reaction>
      <reaction id="vRPd11_13" reversible="false" fast="false">
        <listOfReactants>
          <speciesReference species="pHE3HE4int_G2_SOS_RasD" stoichiometry="1" constant="true"/>
        </listOfReactants>
        <kineticLaw>
          <math xmlns="http://www.w3.org/1998/Math/MathML">
            <apply>
              <times/>
              <ci> k2218 </ci>
              <ci> pHE3HE4int_G2_SOS_RasD </ci>
              <cn type="e-notation"> 5.25 <sep/> -12 </cn>
            </apply>
          </math>
        </kineticLaw>
      </reaction>
      <reaction id="vRPd11_14" reversible="false" fast="false">
        <listOfReactants>
          <speciesReference species="pE2HE4int_G2_SOS_RasD" stoichiometry="1" constant="true"/>
        </listOfReactants>
        <kineticLaw>
          <math xmlns="http://www.w3.org/1998/Math/MathML">
            <apply>
              <times/>
              <ci> k2219 </ci>
              <ci> pE2HE4int_G2_SOS_RasD </ci>
              <cn type="e-notation"> 5.25 <sep/> -12 </cn>
            </apply>
          </math>
        </kineticLaw>
      </reaction>
      <reaction id="vRPd11_15" reversible="false" fast="false">
        <listOfReactants>
          <speciesReference species="pHE4Ev3int_G2_SOS_RasD" stoichiometry="1" constant="true"/>
        </listOfReactants>
        <kineticLaw>
          <math xmlns="http://www.w3.org/1998/Math/MathML">
            <apply>
              <times/>
              <ci> k2220 </ci>
              <ci> pHE4Ev3int_G2_SOS_RasD </ci>
              <cn type="e-notation"> 5.25 <sep/> -12 </cn>
            </apply>
          </math>
        </kineticLaw>
      </reaction>
      <reaction id="vRPd11_16" reversible="false" fast="false">
        <listOfReactants>
          <speciesReference species="pE1HE4int_G2_SOS_RasD" stoichiometry="1" constant="true"/>
        </listOfReactants>
        <kineticLaw>
          <math xmlns="http://www.w3.org/1998/Math/MathML">
            <apply>
              <times/>
              <ci> k2221 </ci>
              <ci> pE1HE4int_G2_SOS_RasD </ci>
              <cn type="e-notation"> 5.25 <sep/> -12 </cn>
            </apply>
          </math>
        </kineticLaw>
      </reaction>
      <reaction id="vRPd11_17" reversible="false" fast="false">
        <listOfReactants>
          <speciesReference species="pE3HE4int_G2_SOS_RasD" stoichiometry="1" constant="true"/>
        </listOfReactants>
        <kineticLaw>
          <math xmlns="http://www.w3.org/1998/Math/MathML">
            <apply>
              <times/>
              <ci> k2222 </ci>
              <ci> pE3HE4int_G2_SOS_RasD </ci>
              <cn type="e-notation"> 5.25 <sep/> -12 </cn>
            </apply>
          </math>
        </kineticLaw>
      </reaction>
      <reaction id="vRPd11_18" reversible="false" fast="false">
        <listOfReactants>
          <speciesReference species="pHE4E4int_G2_SOS_RasD" stoichiometry="1" constant="true"/>
        </listOfReactants>
        <kineticLaw>
          <math xmlns="http://www.w3.org/1998/Math/MathML">
            <apply>
              <times/>
              <ci> k2223 </ci>
              <ci> pHE4E4int_G2_SOS_RasD </ci>
              <cn type="e-notation"> 5.25 <sep/> -12 </cn>
            </apply>
          </math>
        </kineticLaw>
      </reaction>
      <reaction id="vRPd11_19" reversible="false" fast="false">
        <listOfReactants>
          <speciesReference species="pHE4HE4int_G2_SOS_RasD" stoichiometry="1" constant="true"/>
        </listOfReactants>
        <kineticLaw>
          <math xmlns="http://www.w3.org/1998/Math/MathML">
            <apply>
              <times/>
              <ci> k2224 </ci>
              <ci> pHE4HE4int_G2_SOS_RasD </ci>
              <cn type="e-notation"> 5.25 <sep/> -12 </cn>
            </apply>
          </math>
        </kineticLaw>
      </reaction>
      <reaction id="vRPd11_20" reversible="false" fast="false">
        <listOfReactants>
          <speciesReference species="pHGF_Met_Metint_G2_SOS_RasD" stoichiometry="1" constant="true"/>
        </listOfReactants>
        <kineticLaw>
          <math xmlns="http://www.w3.org/1998/Math/MathML">
            <apply>
              <times/>
              <ci> k2225 </ci>
              <ci> pHGF_Met_Metint_G2_SOS_RasD </ci>
              <cn type="e-notation"> 5.25 <sep/> -12 </cn>
            </apply>
          </math>
        </kineticLaw>
      </reaction>
      <reaction id="vRPd11_21" reversible="false" fast="false">
        <listOfReactants>
          <speciesReference species="pHGF_Met_HGF_Metint_G2_SOS_RasD" stoichiometry="1" constant="true"/>
        </listOfReactants>
        <kineticLaw>
          <math xmlns="http://www.w3.org/1998/Math/MathML">
            <apply>
              <times/>
              <ci> k2226 </ci>
              <ci> pHGF_Met_HGF_Metint_G2_SOS_RasD </ci>
              <cn type="e-notation"> 5.25 <sep/> -12 </cn>
            </apply>
          </math>
        </kineticLaw>
      </reaction>
      <reaction id="vRPd11_22" reversible="false" fast="false">
        <listOfReactants>
          <speciesReference species="pPPrPPrint_G2_SOS_RasD" stoichiometry="1" constant="true"/>
        </listOfReactants>
        <kineticLaw>
          <math xmlns="http://www.w3.org/1998/Math/MathML">
            <apply>
              <times/>
              <ci> k2227 </ci>
              <ci> pPPrPPrint_G2_SOS_RasD </ci>
              <cn type="e-notation"> 5.25 <sep/> -12 </cn>
            </apply>
          </math>
        </kineticLaw>
      </reaction>
      <reaction id="vRPd11_23" reversible="false" fast="false">
        <listOfReactants>
          <speciesReference species="pPPrPrint_G2_SOS_RasD" stoichiometry="1" constant="true"/>
        </listOfReactants>
        <kineticLaw>
          <math xmlns="http://www.w3.org/1998/Math/MathML">
            <apply>
              <times/>
              <ci> k2228 </ci>
              <ci> pPPrPrint_G2_SOS_RasD </ci>
              <cn type="e-notation"> 5.25 <sep/> -12 </cn>
            </apply>
          </math>
        </kineticLaw>
      </reaction>
      <reaction id="vRPd11_24" reversible="false" fast="false">
        <listOfReactants>
          <speciesReference species="pFFrFFrint_G2_SOS_RasD" stoichiometry="1" constant="true"/>
        </listOfReactants>
        <kineticLaw>
          <math xmlns="http://www.w3.org/1998/Math/MathML">
            <apply>
              <times/>
              <ci> k2229 </ci>
              <ci> pFFrFFrint_G2_SOS_RasD </ci>
              <cn type="e-notation"> 5.25 <sep/> -12 </cn>
            </apply>
          </math>
        </kineticLaw>
      </reaction>
      <reaction id="vRPd11_25" reversible="false" fast="false">
        <listOfReactants>
          <speciesReference species="pFFrFrint_G2_SOS_RasD" stoichiometry="1" constant="true"/>
        </listOfReactants>
        <kineticLaw>
          <math xmlns="http://www.w3.org/1998/Math/MathML">
            <apply>
              <times/>
              <ci> k2230 </ci>
              <ci> pFFrFrint_G2_SOS_RasD </ci>
              <cn type="e-notation"> 5.25 <sep/> -12 </cn>
            </apply>
          </math>
        </kineticLaw>
      </reaction>
      <reaction id="vRPd11_26" reversible="false" fast="false">
        <listOfReactants>
          <speciesReference species="pIIrIr_int_IRS_G2_SOS_RasD" stoichiometry="1" constant="true"/>
        </listOfReactants>
        <kineticLaw>
          <math xmlns="http://www.w3.org/1998/Math/MathML">
            <apply>
              <times/>
              <ci> k2231 </ci>
              <ci> pIIrIr_int_IRS_G2_SOS_RasD </ci>
              <cn type="e-notation"> 5.25 <sep/> -12 </cn>
            </apply>
          </math>
        </kineticLaw>
      </reaction>
      <reaction id="vRPd11_27" reversible="false" fast="false">
        <listOfReactants>
          <speciesReference species="pINS_Isr_Isr_int_IRS_G2_SOS_RasD" stoichiometry="1" constant="true"/>
        </listOfReactants>
        <kineticLaw>
          <math xmlns="http://www.w3.org/1998/Math/MathML">
            <apply>
              <times/>
              <ci> k2232 </ci>
              <ci> pINS_Isr_Isr_int_IRS_G2_SOS_RasD </ci>
              <cn type="e-notation"> 5.25 <sep/> -12 </cn>
            </apply>
          </math>
        </kineticLaw>
      </reaction>
      <reaction id="vRPd11_28" reversible="false" fast="false">
        <listOfReactants>
          <speciesReference species="pIIrIrI_int_IRS_G2_SOS_RasD" stoichiometry="1" constant="true"/>
        </listOfReactants>
        <kineticLaw>
          <math xmlns="http://www.w3.org/1998/Math/MathML">
            <apply>
              <times/>
              <ci> k2233 </ci>
              <ci> pIIrIrI_int_IRS_G2_SOS_RasD </ci>
              <cn type="e-notation"> 5.25 <sep/> -12 </cn>
            </apply>
          </math>
        </kineticLaw>
      </reaction>
      <reaction id="vRPd11_29" reversible="false" fast="false">
        <listOfReactants>
          <speciesReference species="pINS_Isr_Isr_INS_int_IRS_G2_SOS_RasD" stoichiometry="1" constant="true"/>
        </listOfReactants>
        <kineticLaw>
          <math xmlns="http://www.w3.org/1998/Math/MathML">
            <apply>
              <times/>
              <ci> k2234 </ci>
              <ci> pINS_Isr_Isr_INS_int_IRS_G2_SOS_RasD </ci>
              <cn type="e-notation"> 5.25 <sep/> -12 </cn>
            </apply>
          </math>
        </kineticLaw>
      </reaction>
      <reaction id="vRPd12_1" reversible="false" fast="false">
        <listOfReactants>
          <speciesReference species="pEE1E2_G2_SOS_RasD" stoichiometry="1" constant="true"/>
        </listOfReactants>
        <kineticLaw>
          <math xmlns="http://www.w3.org/1998/Math/MathML">
            <apply>
              <times/>
              <ci> k2235 </ci>
              <ci> pEE1E2_G2_SOS_RasD </ci>
              <cn type="e-notation"> 5.25 <sep/> -12 </cn>
            </apply>
          </math>
        </kineticLaw>
      </reaction>
      <reaction id="vRPd12_2" reversible="false" fast="false">
        <listOfReactants>
          <speciesReference species="pEE1Ev3_G2_SOS_RasD" stoichiometry="1" constant="true"/>
        </listOfReactants>
        <kineticLaw>
          <math xmlns="http://www.w3.org/1998/Math/MathML">
            <apply>
              <times/>
              <ci> k2236 </ci>
              <ci> pEE1Ev3_G2_SOS_RasD </ci>
              <cn type="e-notation"> 5.25 <sep/> -12 </cn>
            </apply>
          </math>
        </kineticLaw>
      </reaction>
      <reaction id="vRPd12_3" reversible="false" fast="false">
        <listOfReactants>
          <speciesReference species="pEE1E1_G2_SOS_RasD" stoichiometry="1" constant="true"/>
        </listOfReactants>
        <kineticLaw>
          <math xmlns="http://www.w3.org/1998/Math/MathML">
            <apply>
              <times/>
              <ci> k2237 </ci>
              <ci> pEE1E1_G2_SOS_RasD </ci>
              <cn type="e-notation"> 5.25 <sep/> -12 </cn>
            </apply>
          </math>
        </kineticLaw>
      </reaction>
      <reaction id="vRPd12_4" reversible="false" fast="false">
        <listOfReactants>
          <speciesReference species="pEE1EE1_G2_SOS_RasD" stoichiometry="1" constant="true"/>
        </listOfReactants>
        <kineticLaw>
          <math xmlns="http://www.w3.org/1998/Math/MathML">
            <apply>
              <times/>
              <ci> k2238 </ci>
              <ci> pEE1EE1_G2_SOS_RasD </ci>
              <cn type="e-notation"> 5.25 <sep/> -12 </cn>
            </apply>
          </math>
        </kineticLaw>
      </reaction>
      <reaction id="vRPd12_5" reversible="false" fast="false">
        <listOfReactants>
          <speciesReference species="pEE1E3_G2_SOS_RasD" stoichiometry="1" constant="true"/>
        </listOfReactants>
        <kineticLaw>
          <math xmlns="http://www.w3.org/1998/Math/MathML">
            <apply>
              <times/>
              <ci> k2239 </ci>
              <ci> pEE1E3_G2_SOS_RasD </ci>
              <cn type="e-notation"> 5.25 <sep/> -12 </cn>
            </apply>
          </math>
        </kineticLaw>
      </reaction>
      <reaction id="vRPd12_6" reversible="false" fast="false">
        <listOfReactants>
          <speciesReference species="pEE1HE3_G2_SOS_RasD" stoichiometry="1" constant="true"/>
        </listOfReactants>
        <kineticLaw>
          <math xmlns="http://www.w3.org/1998/Math/MathML">
            <apply>
              <times/>
              <ci> k2240 </ci>
              <ci> pEE1HE3_G2_SOS_RasD </ci>
              <cn type="e-notation"> 5.25 <sep/> -12 </cn>
            </apply>
          </math>
        </kineticLaw>
      </reaction>
      <reaction id="vRPd12_7" reversible="false" fast="false">
        <listOfReactants>
          <speciesReference species="pEE1E4_G2_SOS_RasD" stoichiometry="1" constant="true"/>
        </listOfReactants>
        <kineticLaw>
          <math xmlns="http://www.w3.org/1998/Math/MathML">
            <apply>
              <times/>
              <ci> k2241 </ci>
              <ci> pEE1E4_G2_SOS_RasD </ci>
              <cn type="e-notation"> 5.25 <sep/> -12 </cn>
            </apply>
          </math>
        </kineticLaw>
      </reaction>
      <reaction id="vRPd12_8" reversible="false" fast="false">
        <listOfReactants>
          <speciesReference species="pEE1HE4_G2_SOS_RasD" stoichiometry="1" constant="true"/>
        </listOfReactants>
        <kineticLaw>
          <math xmlns="http://www.w3.org/1998/Math/MathML">
            <apply>
              <times/>
              <ci> k2242 </ci>
              <ci> pEE1HE4_G2_SOS_RasD </ci>
              <cn type="e-notation"> 5.25 <sep/> -12 </cn>
            </apply>
          </math>
        </kineticLaw>
      </reaction>
      <reaction id="vRPd12_9" reversible="false" fast="false">
        <listOfReactants>
          <speciesReference species="pE2HE3_G2_SOS_RasD" stoichiometry="1" constant="true"/>
        </listOfReactants>
        <kineticLaw>
          <math xmlns="http://www.w3.org/1998/Math/MathML">
            <apply>
              <times/>
              <ci> k2243 </ci>
              <ci> pE2HE3_G2_SOS_RasD </ci>
              <cn type="e-notation"> 5.25 <sep/> -12 </cn>
            </apply>
          </math>
        </kineticLaw>
      </reaction>
      <reaction id="vRPd12_10" reversible="false" fast="false">
        <listOfReactants>
          <speciesReference species="pHE3Ev3_G2_SOS_RasD" stoichiometry="1" constant="true"/>
        </listOfReactants>
        <kineticLaw>
          <math xmlns="http://www.w3.org/1998/Math/MathML">
            <apply>
              <times/>
              <ci> k2244 </ci>
              <ci> pHE3Ev3_G2_SOS_RasD </ci>
              <cn type="e-notation"> 5.25 <sep/> -12 </cn>
            </apply>
          </math>
        </kineticLaw>
      </reaction>
      <reaction id="vRPd12_11" reversible="false" fast="false">
        <listOfReactants>
          <speciesReference species="pE1HE3_G2_SOS_RasD" stoichiometry="1" constant="true"/>
        </listOfReactants>
        <kineticLaw>
          <math xmlns="http://www.w3.org/1998/Math/MathML">
            <apply>
              <times/>
              <ci> k2245 </ci>
              <ci> pE1HE3_G2_SOS_RasD </ci>
              <cn type="e-notation"> 5.25 <sep/> -12 </cn>
            </apply>
          </math>
        </kineticLaw>
      </reaction>
      <reaction id="vRPd12_12" reversible="false" fast="false">
        <listOfReactants>
          <speciesReference species="pHE3E4_G2_SOS_RasD" stoichiometry="1" constant="true"/>
        </listOfReactants>
        <kineticLaw>
          <math xmlns="http://www.w3.org/1998/Math/MathML">
            <apply>
              <times/>
              <ci> k2246 </ci>
              <ci> pHE3E4_G2_SOS_RasD </ci>
              <cn type="e-notation"> 5.25 <sep/> -12 </cn>
            </apply>
          </math>
        </kineticLaw>
      </reaction>
      <reaction id="vRPd12_13" reversible="false" fast="false">
        <listOfReactants>
          <speciesReference species="pHE3HE4_G2_SOS_RasD" stoichiometry="1" constant="true"/>
        </listOfReactants>
        <kineticLaw>
          <math xmlns="http://www.w3.org/1998/Math/MathML">
            <apply>
              <times/>
              <ci> k2247 </ci>
              <ci> pHE3HE4_G2_SOS_RasD </ci>
              <cn type="e-notation"> 5.25 <sep/> -12 </cn>
            </apply>
          </math>
        </kineticLaw>
      </reaction>
      <reaction id="vRPd12_14" reversible="false" fast="false">
        <listOfReactants>
          <speciesReference species="pE2HE4_G2_SOS_RasD" stoichiometry="1" constant="true"/>
        </listOfReactants>
        <kineticLaw>
          <math xmlns="http://www.w3.org/1998/Math/MathML">
            <apply>
              <times/>
              <ci> k2248 </ci>
              <ci> pE2HE4_G2_SOS_RasD </ci>
              <cn type="e-notation"> 5.25 <sep/> -12 </cn>
            </apply>
          </math>
        </kineticLaw>
      </reaction>
      <reaction id="vRPd12_15" reversible="false" fast="false">
        <listOfReactants>
          <speciesReference species="pHE4Ev3_G2_SOS_RasD" stoichiometry="1" constant="true"/>
        </listOfReactants>
        <kineticLaw>
          <math xmlns="http://www.w3.org/1998/Math/MathML">
            <apply>
              <times/>
              <ci> k2249 </ci>
              <ci> pHE4Ev3_G2_SOS_RasD </ci>
              <cn type="e-notation"> 5.25 <sep/> -12 </cn>
            </apply>
          </math>
        </kineticLaw>
      </reaction>
      <reaction id="vRPd12_16" reversible="false" fast="false">
        <listOfReactants>
          <speciesReference species="pE1HE4_G2_SOS_RasD" stoichiometry="1" constant="true"/>
        </listOfReactants>
        <kineticLaw>
          <math xmlns="http://www.w3.org/1998/Math/MathML">
            <apply>
              <times/>
              <ci> k2250 </ci>
              <ci> pE1HE4_G2_SOS_RasD </ci>
              <cn type="e-notation"> 5.25 <sep/> -12 </cn>
            </apply>
          </math>
        </kineticLaw>
      </reaction>
      <reaction id="vRPd12_17" reversible="false" fast="false">
        <listOfReactants>
          <speciesReference species="pE3HE4_G2_SOS_RasD" stoichiometry="1" constant="true"/>
        </listOfReactants>
        <kineticLaw>
          <math xmlns="http://www.w3.org/1998/Math/MathML">
            <apply>
              <times/>
              <ci> k2251 </ci>
              <ci> pE3HE4_G2_SOS_RasD </ci>
              <cn type="e-notation"> 5.25 <sep/> -12 </cn>
            </apply>
          </math>
        </kineticLaw>
      </reaction>
      <reaction id="vRPd12_18" reversible="false" fast="false">
        <listOfReactants>
          <speciesReference species="pHE4E4_G2_SOS_RasD" stoichiometry="1" constant="true"/>
        </listOfReactants>
        <kineticLaw>
          <math xmlns="http://www.w3.org/1998/Math/MathML">
            <apply>
              <times/>
              <ci> k2252 </ci>
              <ci> pHE4E4_G2_SOS_RasD </ci>
              <cn type="e-notation"> 5.25 <sep/> -12 </cn>
            </apply>
          </math>
        </kineticLaw>
      </reaction>
      <reaction id="vRPd12_19" reversible="false" fast="false">
        <listOfReactants>
          <speciesReference species="pHE4HE4_G2_SOS_RasD" stoichiometry="1" constant="true"/>
        </listOfReactants>
        <kineticLaw>
          <math xmlns="http://www.w3.org/1998/Math/MathML">
            <apply>
              <times/>
              <ci> k2253 </ci>
              <ci> pHE4HE4_G2_SOS_RasD </ci>
              <cn type="e-notation"> 5.25 <sep/> -12 </cn>
            </apply>
          </math>
        </kineticLaw>
      </reaction>
      <reaction id="vRPd12_20" reversible="false" fast="false">
        <listOfReactants>
          <speciesReference species="pHGF_Met_Met_G2_SOS_RasD" stoichiometry="1" constant="true"/>
        </listOfReactants>
        <kineticLaw>
          <math xmlns="http://www.w3.org/1998/Math/MathML">
            <apply>
              <times/>
              <ci> k2254 </ci>
              <ci> pHGF_Met_Met_G2_SOS_RasD </ci>
              <cn type="e-notation"> 5.25 <sep/> -12 </cn>
            </apply>
          </math>
        </kineticLaw>
      </reaction>
      <reaction id="vRPd12_21" reversible="false" fast="false">
        <listOfReactants>
          <speciesReference species="pHGF_Met_HGF_Met_G2_SOS_RasD" stoichiometry="1" constant="true"/>
        </listOfReactants>
        <kineticLaw>
          <math xmlns="http://www.w3.org/1998/Math/MathML">
            <apply>
              <times/>
              <ci> k2255 </ci>
              <ci> pHGF_Met_HGF_Met_G2_SOS_RasD </ci>
              <cn type="e-notation"> 5.25 <sep/> -12 </cn>
            </apply>
          </math>
        </kineticLaw>
      </reaction>
      <reaction id="vRPd12_22" reversible="false" fast="false">
        <listOfReactants>
          <speciesReference species="pPPrPPr_G2_SOS_RasD" stoichiometry="1" constant="true"/>
        </listOfReactants>
        <kineticLaw>
          <math xmlns="http://www.w3.org/1998/Math/MathML">
            <apply>
              <times/>
              <ci> k2256 </ci>
              <ci> pPPrPPr_G2_SOS_RasD </ci>
              <cn type="e-notation"> 5.25 <sep/> -12 </cn>
            </apply>
          </math>
        </kineticLaw>
      </reaction>
      <reaction id="vRPd12_23" reversible="false" fast="false">
        <listOfReactants>
          <speciesReference species="pPPrPr_G2_SOS_RasD" stoichiometry="1" constant="true"/>
        </listOfReactants>
        <kineticLaw>
          <math xmlns="http://www.w3.org/1998/Math/MathML">
            <apply>
              <times/>
              <ci> k2257 </ci>
              <ci> pPPrPr_G2_SOS_RasD </ci>
              <cn type="e-notation"> 5.25 <sep/> -12 </cn>
            </apply>
          </math>
        </kineticLaw>
      </reaction>
      <reaction id="vRPd12_24" reversible="false" fast="false">
        <listOfReactants>
          <speciesReference species="pFFrFFr_G2_SOS_RasD" stoichiometry="1" constant="true"/>
        </listOfReactants>
        <kineticLaw>
          <math xmlns="http://www.w3.org/1998/Math/MathML">
            <apply>
              <times/>
              <ci> k2258 </ci>
              <ci> pFFrFFr_G2_SOS_RasD </ci>
              <cn type="e-notation"> 5.25 <sep/> -12 </cn>
            </apply>
          </math>
        </kineticLaw>
      </reaction>
      <reaction id="vRPd12_25" reversible="false" fast="false">
        <listOfReactants>
          <speciesReference species="pFFrFr_G2_SOS_RasD" stoichiometry="1" constant="true"/>
        </listOfReactants>
        <kineticLaw>
          <math xmlns="http://www.w3.org/1998/Math/MathML">
            <apply>
              <times/>
              <ci> k2259 </ci>
              <ci> pFFrFr_G2_SOS_RasD </ci>
              <cn type="e-notation"> 5.25 <sep/> -12 </cn>
            </apply>
          </math>
        </kineticLaw>
      </reaction>
      <reaction id="vRPd12_26" reversible="false" fast="false">
        <listOfReactants>
          <speciesReference species="pIIrIr_IRS_G2_SOS_RasD" stoichiometry="1" constant="true"/>
        </listOfReactants>
        <kineticLaw>
          <math xmlns="http://www.w3.org/1998/Math/MathML">
            <apply>
              <times/>
              <ci> k2260 </ci>
              <ci> pIIrIr_IRS_G2_SOS_RasD </ci>
              <cn type="e-notation"> 5.25 <sep/> -12 </cn>
            </apply>
          </math>
        </kineticLaw>
      </reaction>
      <reaction id="vRPd12_27" reversible="false" fast="false">
        <listOfReactants>
          <speciesReference species="pINS_Isr_Isr_IRS_G2_SOS_RasD" stoichiometry="1" constant="true"/>
        </listOfReactants>
        <kineticLaw>
          <math xmlns="http://www.w3.org/1998/Math/MathML">
            <apply>
              <times/>
              <ci> k2261 </ci>
              <ci> pINS_Isr_Isr_IRS_G2_SOS_RasD </ci>
              <cn type="e-notation"> 5.25 <sep/> -12 </cn>
            </apply>
          </math>
        </kineticLaw>
      </reaction>
      <reaction id="vRPd12_28" reversible="false" fast="false">
        <listOfReactants>
          <speciesReference species="pIIrIrI_IRS_G2_SOS_RasD" stoichiometry="1" constant="true"/>
        </listOfReactants>
        <kineticLaw>
          <math xmlns="http://www.w3.org/1998/Math/MathML">
            <apply>
              <times/>
              <ci> k2262 </ci>
              <ci> pIIrIrI_IRS_G2_SOS_RasD </ci>
              <cn type="e-notation"> 5.25 <sep/> -12 </cn>
            </apply>
          </math>
        </kineticLaw>
      </reaction>
      <reaction id="vRPd12_29" reversible="false" fast="false">
        <listOfReactants>
          <speciesReference species="pINS_Isr_Isr_INS_IRS_G2_SOS_RasD" stoichiometry="1" constant="true"/>
        </listOfReactants>
        <kineticLaw>
          <math xmlns="http://www.w3.org/1998/Math/MathML">
            <apply>
              <times/>
              <ci> k2263 </ci>
              <ci> pINS_Isr_Isr_INS_IRS_G2_SOS_RasD </ci>
              <cn type="e-notation"> 5.25 <sep/> -12 </cn>
            </apply>
          </math>
        </kineticLaw>
      </reaction>
      <reaction id="vRPd13_1" reversible="false" fast="false">
        <listOfReactants>
          <speciesReference species="pEE1E2_PLCg_PIP2" stoichiometry="1" constant="true"/>
        </listOfReactants>
        <kineticLaw>
          <math xmlns="http://www.w3.org/1998/Math/MathML">
            <apply>
              <times/>
              <ci> k2264 </ci>
              <ci> pEE1E2_PLCg_PIP2 </ci>
              <cn type="e-notation"> 5.25 <sep/> -12 </cn>
            </apply>
          </math>
        </kineticLaw>
      </reaction>
      <reaction id="vRPd13_2" reversible="false" fast="false">
        <listOfReactants>
          <speciesReference species="pEE1Ev3_PLCg_PIP2" stoichiometry="1" constant="true"/>
        </listOfReactants>
        <kineticLaw>
          <math xmlns="http://www.w3.org/1998/Math/MathML">
            <apply>
              <times/>
              <ci> k2265 </ci>
              <ci> pEE1Ev3_PLCg_PIP2 </ci>
              <cn type="e-notation"> 5.25 <sep/> -12 </cn>
            </apply>
          </math>
        </kineticLaw>
      </reaction>
      <reaction id="vRPd13_3" reversible="false" fast="false">
        <listOfReactants>
          <speciesReference species="pEE1E1_PLCg_PIP2" stoichiometry="1" constant="true"/>
        </listOfReactants>
        <kineticLaw>
          <math xmlns="http://www.w3.org/1998/Math/MathML">
            <apply>
              <times/>
              <ci> k2266 </ci>
              <ci> pEE1E1_PLCg_PIP2 </ci>
              <cn type="e-notation"> 5.25 <sep/> -12 </cn>
            </apply>
          </math>
        </kineticLaw>
      </reaction>
      <reaction id="vRPd13_4" reversible="false" fast="false">
        <listOfReactants>
          <speciesReference species="pEE1EE1_PLCg_PIP2" stoichiometry="1" constant="true"/>
        </listOfReactants>
        <kineticLaw>
          <math xmlns="http://www.w3.org/1998/Math/MathML">
            <apply>
              <times/>
              <ci> k2267 </ci>
              <ci> pEE1EE1_PLCg_PIP2 </ci>
              <cn type="e-notation"> 5.25 <sep/> -12 </cn>
            </apply>
          </math>
        </kineticLaw>
      </reaction>
      <reaction id="vRPd13_5" reversible="false" fast="false">
        <listOfReactants>
          <speciesReference species="pEE1E3_PLCg_PIP2" stoichiometry="1" constant="true"/>
        </listOfReactants>
        <kineticLaw>
          <math xmlns="http://www.w3.org/1998/Math/MathML">
            <apply>
              <times/>
              <ci> k2268 </ci>
              <ci> pEE1E3_PLCg_PIP2 </ci>
              <cn type="e-notation"> 5.25 <sep/> -12 </cn>
            </apply>
          </math>
        </kineticLaw>
      </reaction>
      <reaction id="vRPd13_6" reversible="false" fast="false">
        <listOfReactants>
          <speciesReference species="pEE1HE3_PLCg_PIP2" stoichiometry="1" constant="true"/>
        </listOfReactants>
        <kineticLaw>
          <math xmlns="http://www.w3.org/1998/Math/MathML">
            <apply>
              <times/>
              <ci> k2269 </ci>
              <ci> pEE1HE3_PLCg_PIP2 </ci>
              <cn type="e-notation"> 5.25 <sep/> -12 </cn>
            </apply>
          </math>
        </kineticLaw>
      </reaction>
      <reaction id="vRPd13_7" reversible="false" fast="false">
        <listOfReactants>
          <speciesReference species="pEE1E4_PLCg_PIP2" stoichiometry="1" constant="true"/>
        </listOfReactants>
        <kineticLaw>
          <math xmlns="http://www.w3.org/1998/Math/MathML">
            <apply>
              <times/>
              <ci> k2270 </ci>
              <ci> pEE1E4_PLCg_PIP2 </ci>
              <cn type="e-notation"> 5.25 <sep/> -12 </cn>
            </apply>
          </math>
        </kineticLaw>
      </reaction>
      <reaction id="vRPd13_8" reversible="false" fast="false">
        <listOfReactants>
          <speciesReference species="pEE1HE4_PLCg_PIP2" stoichiometry="1" constant="true"/>
        </listOfReactants>
        <kineticLaw>
          <math xmlns="http://www.w3.org/1998/Math/MathML">
            <apply>
              <times/>
              <ci> k2271 </ci>
              <ci> pEE1HE4_PLCg_PIP2 </ci>
              <cn type="e-notation"> 5.25 <sep/> -12 </cn>
            </apply>
          </math>
        </kineticLaw>
      </reaction>
      <reaction id="vRPd13_9" reversible="false" fast="false">
        <listOfReactants>
          <speciesReference species="pE2HE3_PLCg_PIP2" stoichiometry="1" constant="true"/>
        </listOfReactants>
        <kineticLaw>
          <math xmlns="http://www.w3.org/1998/Math/MathML">
            <apply>
              <times/>
              <ci> k2272 </ci>
              <ci> pE2HE3_PLCg_PIP2 </ci>
              <cn type="e-notation"> 5.25 <sep/> -12 </cn>
            </apply>
          </math>
        </kineticLaw>
      </reaction>
      <reaction id="vRPd13_10" reversible="false" fast="false">
        <listOfReactants>
          <speciesReference species="pHE3Ev3_PLCg_PIP2" stoichiometry="1" constant="true"/>
        </listOfReactants>
        <kineticLaw>
          <math xmlns="http://www.w3.org/1998/Math/MathML">
            <apply>
              <times/>
              <ci> k2273 </ci>
              <ci> pHE3Ev3_PLCg_PIP2 </ci>
              <cn type="e-notation"> 5.25 <sep/> -12 </cn>
            </apply>
          </math>
        </kineticLaw>
      </reaction>
      <reaction id="vRPd13_11" reversible="false" fast="false">
        <listOfReactants>
          <speciesReference species="pE1HE3_PLCg_PIP2" stoichiometry="1" constant="true"/>
        </listOfReactants>
        <kineticLaw>
          <math xmlns="http://www.w3.org/1998/Math/MathML">
            <apply>
              <times/>
              <ci> k2274 </ci>
              <ci> pE1HE3_PLCg_PIP2 </ci>
              <cn type="e-notation"> 5.25 <sep/> -12 </cn>
            </apply>
          </math>
        </kineticLaw>
      </reaction>
      <reaction id="vRPd13_12" reversible="false" fast="false">
        <listOfReactants>
          <speciesReference species="pHE3E4_PLCg_PIP2" stoichiometry="1" constant="true"/>
        </listOfReactants>
        <kineticLaw>
          <math xmlns="http://www.w3.org/1998/Math/MathML">
            <apply>
              <times/>
              <ci> k2275 </ci>
              <ci> pHE3E4_PLCg_PIP2 </ci>
              <cn type="e-notation"> 5.25 <sep/> -12 </cn>
            </apply>
          </math>
        </kineticLaw>
      </reaction>
      <reaction id="vRPd13_13" reversible="false" fast="false">
        <listOfReactants>
          <speciesReference species="pHE3HE4_PLCg_PIP2" stoichiometry="1" constant="true"/>
        </listOfReactants>
        <kineticLaw>
          <math xmlns="http://www.w3.org/1998/Math/MathML">
            <apply>
              <times/>
              <ci> k2276 </ci>
              <ci> pHE3HE4_PLCg_PIP2 </ci>
              <cn type="e-notation"> 5.25 <sep/> -12 </cn>
            </apply>
          </math>
        </kineticLaw>
      </reaction>
      <reaction id="vRPd13_14" reversible="false" fast="false">
        <listOfReactants>
          <speciesReference species="pE2HE4_PLCg_PIP2" stoichiometry="1" constant="true"/>
        </listOfReactants>
        <kineticLaw>
          <math xmlns="http://www.w3.org/1998/Math/MathML">
            <apply>
              <times/>
              <ci> k2277 </ci>
              <ci> pE2HE4_PLCg_PIP2 </ci>
              <cn type="e-notation"> 5.25 <sep/> -12 </cn>
            </apply>
          </math>
        </kineticLaw>
      </reaction>
      <reaction id="vRPd13_15" reversible="false" fast="false">
        <listOfReactants>
          <speciesReference species="pHE4Ev3_PLCg_PIP2" stoichiometry="1" constant="true"/>
        </listOfReactants>
        <kineticLaw>
          <math xmlns="http://www.w3.org/1998/Math/MathML">
            <apply>
              <times/>
              <ci> k2278 </ci>
              <ci> pHE4Ev3_PLCg_PIP2 </ci>
              <cn type="e-notation"> 5.25 <sep/> -12 </cn>
            </apply>
          </math>
        </kineticLaw>
      </reaction>
      <reaction id="vRPd13_16" reversible="false" fast="false">
        <listOfReactants>
          <speciesReference species="pE1HE4_PLCg_PIP2" stoichiometry="1" constant="true"/>
        </listOfReactants>
        <kineticLaw>
          <math xmlns="http://www.w3.org/1998/Math/MathML">
            <apply>
              <times/>
              <ci> k2279 </ci>
              <ci> pE1HE4_PLCg_PIP2 </ci>
              <cn type="e-notation"> 5.25 <sep/> -12 </cn>
            </apply>
          </math>
        </kineticLaw>
      </reaction>
      <reaction id="vRPd13_17" reversible="false" fast="false">
        <listOfReactants>
          <speciesReference species="pE3HE4_PLCg_PIP2" stoichiometry="1" constant="true"/>
        </listOfReactants>
        <kineticLaw>
          <math xmlns="http://www.w3.org/1998/Math/MathML">
            <apply>
              <times/>
              <ci> k2280 </ci>
              <ci> pE3HE4_PLCg_PIP2 </ci>
              <cn type="e-notation"> 5.25 <sep/> -12 </cn>
            </apply>
          </math>
        </kineticLaw>
      </reaction>
      <reaction id="vRPd13_18" reversible="false" fast="false">
        <listOfReactants>
          <speciesReference species="pHE4E4_PLCg_PIP2" stoichiometry="1" constant="true"/>
        </listOfReactants>
        <kineticLaw>
          <math xmlns="http://www.w3.org/1998/Math/MathML">
            <apply>
              <times/>
              <ci> k2281 </ci>
              <ci> pHE4E4_PLCg_PIP2 </ci>
              <cn type="e-notation"> 5.25 <sep/> -12 </cn>
            </apply>
          </math>
        </kineticLaw>
      </reaction>
      <reaction id="vRPd13_19" reversible="false" fast="false">
        <listOfReactants>
          <speciesReference species="pHE4HE4_PLCg_PIP2" stoichiometry="1" constant="true"/>
        </listOfReactants>
        <kineticLaw>
          <math xmlns="http://www.w3.org/1998/Math/MathML">
            <apply>
              <times/>
              <ci> k2282 </ci>
              <ci> pHE4HE4_PLCg_PIP2 </ci>
              <cn type="e-notation"> 5.25 <sep/> -12 </cn>
            </apply>
          </math>
        </kineticLaw>
      </reaction>
      <reaction id="vRPd13_20" reversible="false" fast="false">
        <listOfReactants>
          <speciesReference species="pHGF_Met_Met_PLCg_PIP2" stoichiometry="1" constant="true"/>
        </listOfReactants>
        <kineticLaw>
          <math xmlns="http://www.w3.org/1998/Math/MathML">
            <apply>
              <times/>
              <ci> k2283 </ci>
              <ci> pHGF_Met_Met_PLCg_PIP2 </ci>
              <cn type="e-notation"> 5.25 <sep/> -12 </cn>
            </apply>
          </math>
        </kineticLaw>
      </reaction>
      <reaction id="vRPd13_21" reversible="false" fast="false">
        <listOfReactants>
          <speciesReference species="pHGF_Met_HGF_Met_PLCg_PIP2" stoichiometry="1" constant="true"/>
        </listOfReactants>
        <kineticLaw>
          <math xmlns="http://www.w3.org/1998/Math/MathML">
            <apply>
              <times/>
              <ci> k2284 </ci>
              <ci> pHGF_Met_HGF_Met_PLCg_PIP2 </ci>
              <cn type="e-notation"> 5.25 <sep/> -12 </cn>
            </apply>
          </math>
        </kineticLaw>
      </reaction>
      <reaction id="vRPd13_22" reversible="false" fast="false">
        <listOfReactants>
          <speciesReference species="pPPrPPr_PLCg_PIP2" stoichiometry="1" constant="true"/>
        </listOfReactants>
        <kineticLaw>
          <math xmlns="http://www.w3.org/1998/Math/MathML">
            <apply>
              <times/>
              <ci> k2285 </ci>
              <ci> pPPrPPr_PLCg_PIP2 </ci>
              <cn type="e-notation"> 5.25 <sep/> -12 </cn>
            </apply>
          </math>
        </kineticLaw>
      </reaction>
      <reaction id="vRPd13_23" reversible="false" fast="false">
        <listOfReactants>
          <speciesReference species="pPPrPr_PLCg_PIP2" stoichiometry="1" constant="true"/>
        </listOfReactants>
        <kineticLaw>
          <math xmlns="http://www.w3.org/1998/Math/MathML">
            <apply>
              <times/>
              <ci> k2286 </ci>
              <ci> pPPrPr_PLCg_PIP2 </ci>
              <cn type="e-notation"> 5.25 <sep/> -12 </cn>
            </apply>
          </math>
        </kineticLaw>
      </reaction>
      <reaction id="vRPd13_24" reversible="false" fast="false">
        <listOfReactants>
          <speciesReference species="pFFrFFr_PLCg_PIP2" stoichiometry="1" constant="true"/>
        </listOfReactants>
        <kineticLaw>
          <math xmlns="http://www.w3.org/1998/Math/MathML">
            <apply>
              <times/>
              <ci> k2287 </ci>
              <ci> pFFrFFr_PLCg_PIP2 </ci>
              <cn type="e-notation"> 5.25 <sep/> -12 </cn>
            </apply>
          </math>
        </kineticLaw>
      </reaction>
      <reaction id="vRPd13_25" reversible="false" fast="false">
        <listOfReactants>
          <speciesReference species="pFFrFr_PLCg_PIP2" stoichiometry="1" constant="true"/>
        </listOfReactants>
        <kineticLaw>
          <math xmlns="http://www.w3.org/1998/Math/MathML">
            <apply>
              <times/>
              <ci> k2288 </ci>
              <ci> pFFrFr_PLCg_PIP2 </ci>
              <cn type="e-notation"> 5.25 <sep/> -12 </cn>
            </apply>
          </math>
        </kineticLaw>
      </reaction>
      <reaction id="vRPd13_26" reversible="false" fast="false">
        <listOfReactants>
          <speciesReference species="pIIrIr_IRS_PLCg_PIP2" stoichiometry="1" constant="true"/>
        </listOfReactants>
        <kineticLaw>
          <math xmlns="http://www.w3.org/1998/Math/MathML">
            <apply>
              <times/>
              <ci> k2289 </ci>
              <ci> pIIrIr_IRS_PLCg_PIP2 </ci>
              <cn type="e-notation"> 5.25 <sep/> -12 </cn>
            </apply>
          </math>
        </kineticLaw>
      </reaction>
      <reaction id="vRPd13_27" reversible="false" fast="false">
        <listOfReactants>
          <speciesReference species="pINS_Isr_Isr_IRS_PLCg_PIP2" stoichiometry="1" constant="true"/>
        </listOfReactants>
        <kineticLaw>
          <math xmlns="http://www.w3.org/1998/Math/MathML">
            <apply>
              <times/>
              <ci> k2290 </ci>
              <ci> pINS_Isr_Isr_IRS_PLCg_PIP2 </ci>
              <cn type="e-notation"> 5.25 <sep/> -12 </cn>
            </apply>
          </math>
        </kineticLaw>
      </reaction>
      <reaction id="vRPd13_28" reversible="false" fast="false">
        <listOfReactants>
          <speciesReference species="pIIrIrI_IRS_PLCg_PIP2" stoichiometry="1" constant="true"/>
        </listOfReactants>
        <kineticLaw>
          <math xmlns="http://www.w3.org/1998/Math/MathML">
            <apply>
              <times/>
              <ci> k2291 </ci>
              <ci> pIIrIrI_IRS_PLCg_PIP2 </ci>
              <cn type="e-notation"> 5.25 <sep/> -12 </cn>
            </apply>
          </math>
        </kineticLaw>
      </reaction>
      <reaction id="vRPd13_29" reversible="false" fast="false">
        <listOfReactants>
          <speciesReference species="pINS_Isr_Isr_INS_IRS_PLCg_PIP2" stoichiometry="1" constant="true"/>
        </listOfReactants>
        <kineticLaw>
          <math xmlns="http://www.w3.org/1998/Math/MathML">
            <apply>
              <times/>
              <ci> k2292 </ci>
              <ci> pINS_Isr_Isr_INS_IRS_PLCg_PIP2 </ci>
              <cn type="e-notation"> 5.25 <sep/> -12 </cn>
            </apply>
          </math>
        </kineticLaw>
      </reaction>
      <reaction id="vRPd14_1" reversible="false" fast="false">
        <listOfReactants>
          <speciesReference species="pEE1E2_PI3K1_PIP2" stoichiometry="1" constant="true"/>
        </listOfReactants>
        <kineticLaw>
          <math xmlns="http://www.w3.org/1998/Math/MathML">
            <apply>
              <times/>
              <ci> k2293 </ci>
              <ci> pEE1E2_PI3K1_PIP2 </ci>
              <cn type="e-notation"> 5.25 <sep/> -12 </cn>
            </apply>
          </math>
        </kineticLaw>
      </reaction>
      <reaction id="vRPd14_2" reversible="false" fast="false">
        <listOfReactants>
          <speciesReference species="pEE1Ev3_PI3K1_PIP2" stoichiometry="1" constant="true"/>
        </listOfReactants>
        <kineticLaw>
          <math xmlns="http://www.w3.org/1998/Math/MathML">
            <apply>
              <times/>
              <ci> k2294 </ci>
              <ci> pEE1Ev3_PI3K1_PIP2 </ci>
              <cn type="e-notation"> 5.25 <sep/> -12 </cn>
            </apply>
          </math>
        </kineticLaw>
      </reaction>
      <reaction id="vRPd14_3" reversible="false" fast="false">
        <listOfReactants>
          <speciesReference species="pEE1E1_PI3K1_PIP2" stoichiometry="1" constant="true"/>
        </listOfReactants>
        <kineticLaw>
          <math xmlns="http://www.w3.org/1998/Math/MathML">
            <apply>
              <times/>
              <ci> k2295 </ci>
              <ci> pEE1E1_PI3K1_PIP2 </ci>
              <cn type="e-notation"> 5.25 <sep/> -12 </cn>
            </apply>
          </math>
        </kineticLaw>
      </reaction>
      <reaction id="vRPd14_4" reversible="false" fast="false">
        <listOfReactants>
          <speciesReference species="pEE1EE1_PI3K1_PIP2" stoichiometry="1" constant="true"/>
        </listOfReactants>
        <kineticLaw>
          <math xmlns="http://www.w3.org/1998/Math/MathML">
            <apply>
              <times/>
              <ci> k2296 </ci>
              <ci> pEE1EE1_PI3K1_PIP2 </ci>
              <cn type="e-notation"> 5.25 <sep/> -12 </cn>
            </apply>
          </math>
        </kineticLaw>
      </reaction>
      <reaction id="vRPd14_5" reversible="false" fast="false">
        <listOfReactants>
          <speciesReference species="pEE1E3_PI3K1_PIP2" stoichiometry="1" constant="true"/>
        </listOfReactants>
        <kineticLaw>
          <math xmlns="http://www.w3.org/1998/Math/MathML">
            <apply>
              <times/>
              <ci> k2297 </ci>
              <ci> pEE1E3_PI3K1_PIP2 </ci>
              <cn type="e-notation"> 5.25 <sep/> -12 </cn>
            </apply>
          </math>
        </kineticLaw>
      </reaction>
      <reaction id="vRPd14_6" reversible="false" fast="false">
        <listOfReactants>
          <speciesReference species="pEE1HE3_PI3K1_PIP2" stoichiometry="1" constant="true"/>
        </listOfReactants>
        <kineticLaw>
          <math xmlns="http://www.w3.org/1998/Math/MathML">
            <apply>
              <times/>
              <ci> k2298 </ci>
              <ci> pEE1HE3_PI3K1_PIP2 </ci>
              <cn type="e-notation"> 5.25 <sep/> -12 </cn>
            </apply>
          </math>
        </kineticLaw>
      </reaction>
      <reaction id="vRPd14_7" reversible="false" fast="false">
        <listOfReactants>
          <speciesReference species="pEE1E4_PI3K1_PIP2" stoichiometry="1" constant="true"/>
        </listOfReactants>
        <kineticLaw>
          <math xmlns="http://www.w3.org/1998/Math/MathML">
            <apply>
              <times/>
              <ci> k2299 </ci>
              <ci> pEE1E4_PI3K1_PIP2 </ci>
              <cn type="e-notation"> 5.25 <sep/> -12 </cn>
            </apply>
          </math>
        </kineticLaw>
      </reaction>
      <reaction id="vRPd14_8" reversible="false" fast="false">
        <listOfReactants>
          <speciesReference species="pEE1HE4_PI3K1_PIP2" stoichiometry="1" constant="true"/>
        </listOfReactants>
        <kineticLaw>
          <math xmlns="http://www.w3.org/1998/Math/MathML">
            <apply>
              <times/>
              <ci> k2300 </ci>
              <ci> pEE1HE4_PI3K1_PIP2 </ci>
              <cn type="e-notation"> 5.25 <sep/> -12 </cn>
            </apply>
          </math>
        </kineticLaw>
      </reaction>
      <reaction id="vRPd14_9" reversible="false" fast="false">
        <listOfReactants>
          <speciesReference species="pE2HE3_PI3K1_PIP2" stoichiometry="1" constant="true"/>
        </listOfReactants>
        <kineticLaw>
          <math xmlns="http://www.w3.org/1998/Math/MathML">
            <apply>
              <times/>
              <ci> k2301 </ci>
              <ci> pE2HE3_PI3K1_PIP2 </ci>
              <cn type="e-notation"> 5.25 <sep/> -12 </cn>
            </apply>
          </math>
        </kineticLaw>
      </reaction>
      <reaction id="vRPd14_10" reversible="false" fast="false">
        <listOfReactants>
          <speciesReference species="pHE3Ev3_PI3K1_PIP2" stoichiometry="1" constant="true"/>
        </listOfReactants>
        <kineticLaw>
          <math xmlns="http://www.w3.org/1998/Math/MathML">
            <apply>
              <times/>
              <ci> k2302 </ci>
              <ci> pHE3Ev3_PI3K1_PIP2 </ci>
              <cn type="e-notation"> 5.25 <sep/> -12 </cn>
            </apply>
          </math>
        </kineticLaw>
      </reaction>
      <reaction id="vRPd14_11" reversible="false" fast="false">
        <listOfReactants>
          <speciesReference species="pE1HE3_PI3K1_PIP2" stoichiometry="1" constant="true"/>
        </listOfReactants>
        <kineticLaw>
          <math xmlns="http://www.w3.org/1998/Math/MathML">
            <apply>
              <times/>
              <ci> k2303 </ci>
              <ci> pE1HE3_PI3K1_PIP2 </ci>
              <cn type="e-notation"> 5.25 <sep/> -12 </cn>
            </apply>
          </math>
        </kineticLaw>
      </reaction>
      <reaction id="vRPd14_12" reversible="false" fast="false">
        <listOfReactants>
          <speciesReference species="pHE3E4_PI3K1_PIP2" stoichiometry="1" constant="true"/>
        </listOfReactants>
        <kineticLaw>
          <math xmlns="http://www.w3.org/1998/Math/MathML">
            <apply>
              <times/>
              <ci> k2304 </ci>
              <ci> pHE3E4_PI3K1_PIP2 </ci>
              <cn type="e-notation"> 5.25 <sep/> -12 </cn>
            </apply>
          </math>
        </kineticLaw>
      </reaction>
      <reaction id="vRPd14_13" reversible="false" fast="false">
        <listOfReactants>
          <speciesReference species="pHE3HE4_PI3K1_PIP2" stoichiometry="1" constant="true"/>
        </listOfReactants>
        <kineticLaw>
          <math xmlns="http://www.w3.org/1998/Math/MathML">
            <apply>
              <times/>
              <ci> k2305 </ci>
              <ci> pHE3HE4_PI3K1_PIP2 </ci>
              <cn type="e-notation"> 5.25 <sep/> -12 </cn>
            </apply>
          </math>
        </kineticLaw>
      </reaction>
      <reaction id="vRPd14_14" reversible="false" fast="false">
        <listOfReactants>
          <speciesReference species="pE2HE4_PI3K1_PIP2" stoichiometry="1" constant="true"/>
        </listOfReactants>
        <kineticLaw>
          <math xmlns="http://www.w3.org/1998/Math/MathML">
            <apply>
              <times/>
              <ci> k2306 </ci>
              <ci> pE2HE4_PI3K1_PIP2 </ci>
              <cn type="e-notation"> 5.25 <sep/> -12 </cn>
            </apply>
          </math>
        </kineticLaw>
      </reaction>
      <reaction id="vRPd14_15" reversible="false" fast="false">
        <listOfReactants>
          <speciesReference species="pHE4Ev3_PI3K1_PIP2" stoichiometry="1" constant="true"/>
        </listOfReactants>
        <kineticLaw>
          <math xmlns="http://www.w3.org/1998/Math/MathML">
            <apply>
              <times/>
              <ci> k2307 </ci>
              <ci> pHE4Ev3_PI3K1_PIP2 </ci>
              <cn type="e-notation"> 5.25 <sep/> -12 </cn>
            </apply>
          </math>
        </kineticLaw>
      </reaction>
      <reaction id="vRPd14_16" reversible="false" fast="false">
        <listOfReactants>
          <speciesReference species="pE1HE4_PI3K1_PIP2" stoichiometry="1" constant="true"/>
        </listOfReactants>
        <kineticLaw>
          <math xmlns="http://www.w3.org/1998/Math/MathML">
            <apply>
              <times/>
              <ci> k2308 </ci>
              <ci> pE1HE4_PI3K1_PIP2 </ci>
              <cn type="e-notation"> 5.25 <sep/> -12 </cn>
            </apply>
          </math>
        </kineticLaw>
      </reaction>
      <reaction id="vRPd14_17" reversible="false" fast="false">
        <listOfReactants>
          <speciesReference species="pE3HE4_PI3K1_PIP2" stoichiometry="1" constant="true"/>
        </listOfReactants>
        <kineticLaw>
          <math xmlns="http://www.w3.org/1998/Math/MathML">
            <apply>
              <times/>
              <ci> k2309 </ci>
              <ci> pE3HE4_PI3K1_PIP2 </ci>
              <cn type="e-notation"> 5.25 <sep/> -12 </cn>
            </apply>
          </math>
        </kineticLaw>
      </reaction>
      <reaction id="vRPd14_18" reversible="false" fast="false">
        <listOfReactants>
          <speciesReference species="pHE4E4_PI3K1_PIP2" stoichiometry="1" constant="true"/>
        </listOfReactants>
        <kineticLaw>
          <math xmlns="http://www.w3.org/1998/Math/MathML">
            <apply>
              <times/>
              <ci> k2310 </ci>
              <ci> pHE4E4_PI3K1_PIP2 </ci>
              <cn type="e-notation"> 5.25 <sep/> -12 </cn>
            </apply>
          </math>
        </kineticLaw>
      </reaction>
      <reaction id="vRPd14_19" reversible="false" fast="false">
        <listOfReactants>
          <speciesReference species="pHE4HE4_PI3K1_PIP2" stoichiometry="1" constant="true"/>
        </listOfReactants>
        <kineticLaw>
          <math xmlns="http://www.w3.org/1998/Math/MathML">
            <apply>
              <times/>
              <ci> k2311 </ci>
              <ci> pHE4HE4_PI3K1_PIP2 </ci>
              <cn type="e-notation"> 5.25 <sep/> -12 </cn>
            </apply>
          </math>
        </kineticLaw>
      </reaction>
      <reaction id="vRPd14_20" reversible="false" fast="false">
        <listOfReactants>
          <speciesReference species="pHGF_Met_Met_PI3K1_PIP2" stoichiometry="1" constant="true"/>
        </listOfReactants>
        <kineticLaw>
          <math xmlns="http://www.w3.org/1998/Math/MathML">
            <apply>
              <times/>
              <ci> k2312 </ci>
              <ci> pHGF_Met_Met_PI3K1_PIP2 </ci>
              <cn type="e-notation"> 5.25 <sep/> -12 </cn>
            </apply>
          </math>
        </kineticLaw>
      </reaction>
      <reaction id="vRPd14_21" reversible="false" fast="false">
        <listOfReactants>
          <speciesReference species="pHGF_Met_HGF_Met_PI3K1_PIP2" stoichiometry="1" constant="true"/>
        </listOfReactants>
        <kineticLaw>
          <math xmlns="http://www.w3.org/1998/Math/MathML">
            <apply>
              <times/>
              <ci> k2313 </ci>
              <ci> pHGF_Met_HGF_Met_PI3K1_PIP2 </ci>
              <cn type="e-notation"> 5.25 <sep/> -12 </cn>
            </apply>
          </math>
        </kineticLaw>
      </reaction>
      <reaction id="vRPd14_22" reversible="false" fast="false">
        <listOfReactants>
          <speciesReference species="pPPrPPr_PI3K1_PIP2" stoichiometry="1" constant="true"/>
        </listOfReactants>
        <kineticLaw>
          <math xmlns="http://www.w3.org/1998/Math/MathML">
            <apply>
              <times/>
              <ci> k2314 </ci>
              <ci> pPPrPPr_PI3K1_PIP2 </ci>
              <cn type="e-notation"> 5.25 <sep/> -12 </cn>
            </apply>
          </math>
        </kineticLaw>
      </reaction>
      <reaction id="vRPd14_23" reversible="false" fast="false">
        <listOfReactants>
          <speciesReference species="pPPrPr_PI3K1_PIP2" stoichiometry="1" constant="true"/>
        </listOfReactants>
        <kineticLaw>
          <math xmlns="http://www.w3.org/1998/Math/MathML">
            <apply>
              <times/>
              <ci> k2315 </ci>
              <ci> pPPrPr_PI3K1_PIP2 </ci>
              <cn type="e-notation"> 5.25 <sep/> -12 </cn>
            </apply>
          </math>
        </kineticLaw>
      </reaction>
      <reaction id="vRPd14_24" reversible="false" fast="false">
        <listOfReactants>
          <speciesReference species="pFFrFFr_PI3K1_PIP2" stoichiometry="1" constant="true"/>
        </listOfReactants>
        <kineticLaw>
          <math xmlns="http://www.w3.org/1998/Math/MathML">
            <apply>
              <times/>
              <ci> k2316 </ci>
              <ci> pFFrFFr_PI3K1_PIP2 </ci>
              <cn type="e-notation"> 5.25 <sep/> -12 </cn>
            </apply>
          </math>
        </kineticLaw>
      </reaction>
      <reaction id="vRPd14_25" reversible="false" fast="false">
        <listOfReactants>
          <speciesReference species="pFFrFr_PI3K1_PIP2" stoichiometry="1" constant="true"/>
        </listOfReactants>
        <kineticLaw>
          <math xmlns="http://www.w3.org/1998/Math/MathML">
            <apply>
              <times/>
              <ci> k2317 </ci>
              <ci> pFFrFr_PI3K1_PIP2 </ci>
              <cn type="e-notation"> 5.25 <sep/> -12 </cn>
            </apply>
          </math>
        </kineticLaw>
      </reaction>
      <reaction id="vRPd14_26" reversible="false" fast="false">
        <listOfReactants>
          <speciesReference species="pIIrIr_IRS_PI3K1_PIP2" stoichiometry="1" constant="true"/>
        </listOfReactants>
        <kineticLaw>
          <math xmlns="http://www.w3.org/1998/Math/MathML">
            <apply>
              <times/>
              <ci> k2318 </ci>
              <ci> pIIrIr_IRS_PI3K1_PIP2 </ci>
              <cn type="e-notation"> 5.25 <sep/> -12 </cn>
            </apply>
          </math>
        </kineticLaw>
      </reaction>
      <reaction id="vRPd14_27" reversible="false" fast="false">
        <listOfReactants>
          <speciesReference species="pINS_Isr_Isr_IRS_PI3K1_PIP2" stoichiometry="1" constant="true"/>
        </listOfReactants>
        <kineticLaw>
          <math xmlns="http://www.w3.org/1998/Math/MathML">
            <apply>
              <times/>
              <ci> k2319 </ci>
              <ci> pINS_Isr_Isr_IRS_PI3K1_PIP2 </ci>
              <cn type="e-notation"> 5.25 <sep/> -12 </cn>
            </apply>
          </math>
        </kineticLaw>
      </reaction>
      <reaction id="vRPd14_28" reversible="false" fast="false">
        <listOfReactants>
          <speciesReference species="pIIrIrI_IRS_PI3K1_PIP2" stoichiometry="1" constant="true"/>
        </listOfReactants>
        <kineticLaw>
          <math xmlns="http://www.w3.org/1998/Math/MathML">
            <apply>
              <times/>
              <ci> k2320 </ci>
              <ci> pIIrIrI_IRS_PI3K1_PIP2 </ci>
              <cn type="e-notation"> 5.25 <sep/> -12 </cn>
            </apply>
          </math>
        </kineticLaw>
      </reaction>
      <reaction id="vRPd14_29" reversible="false" fast="false">
        <listOfReactants>
          <speciesReference species="pINS_Isr_Isr_INS_IRS_PI3K1_PIP2" stoichiometry="1" constant="true"/>
        </listOfReactants>
        <kineticLaw>
          <math xmlns="http://www.w3.org/1998/Math/MathML">
            <apply>
              <times/>
              <ci> k2321 </ci>
              <ci> pINS_Isr_Isr_INS_IRS_PI3K1_PIP2 </ci>
              <cn type="e-notation"> 5.25 <sep/> -12 </cn>
            </apply>
          </math>
        </kineticLaw>
      </reaction>
      <reaction id="vRPd16_1" reversible="false" fast="false">
        <listOfReactants>
          <speciesReference species="pEE1E2_PI3K2_PIP" stoichiometry="1" constant="true"/>
        </listOfReactants>
        <kineticLaw>
          <math xmlns="http://www.w3.org/1998/Math/MathML">
            <apply>
              <times/>
              <ci> k2322 </ci>
              <ci> pEE1E2_PI3K2_PIP </ci>
              <cn type="e-notation"> 5.25 <sep/> -12 </cn>
            </apply>
          </math>
        </kineticLaw>
      </reaction>
      <reaction id="vRPd16_2" reversible="false" fast="false">
        <listOfReactants>
          <speciesReference species="pEE1Ev3_PI3K2_PIP" stoichiometry="1" constant="true"/>
        </listOfReactants>
        <kineticLaw>
          <math xmlns="http://www.w3.org/1998/Math/MathML">
            <apply>
              <times/>
              <ci> k2323 </ci>
              <ci> pEE1Ev3_PI3K2_PIP </ci>
              <cn type="e-notation"> 5.25 <sep/> -12 </cn>
            </apply>
          </math>
        </kineticLaw>
      </reaction>
      <reaction id="vRPd16_3" reversible="false" fast="false">
        <listOfReactants>
          <speciesReference species="pEE1E1_PI3K2_PIP" stoichiometry="1" constant="true"/>
        </listOfReactants>
        <kineticLaw>
          <math xmlns="http://www.w3.org/1998/Math/MathML">
            <apply>
              <times/>
              <ci> k2324 </ci>
              <ci> pEE1E1_PI3K2_PIP </ci>
              <cn type="e-notation"> 5.25 <sep/> -12 </cn>
            </apply>
          </math>
        </kineticLaw>
      </reaction>
      <reaction id="vRPd16_4" reversible="false" fast="false">
        <listOfReactants>
          <speciesReference species="pEE1EE1_PI3K2_PIP" stoichiometry="1" constant="true"/>
        </listOfReactants>
        <kineticLaw>
          <math xmlns="http://www.w3.org/1998/Math/MathML">
            <apply>
              <times/>
              <ci> k2325 </ci>
              <ci> pEE1EE1_PI3K2_PIP </ci>
              <cn type="e-notation"> 5.25 <sep/> -12 </cn>
            </apply>
          </math>
        </kineticLaw>
      </reaction>
      <reaction id="vRPd16_5" reversible="false" fast="false">
        <listOfReactants>
          <speciesReference species="pEE1E3_PI3K2_PIP" stoichiometry="1" constant="true"/>
        </listOfReactants>
        <kineticLaw>
          <math xmlns="http://www.w3.org/1998/Math/MathML">
            <apply>
              <times/>
              <ci> k2326 </ci>
              <ci> pEE1E3_PI3K2_PIP </ci>
              <cn type="e-notation"> 5.25 <sep/> -12 </cn>
            </apply>
          </math>
        </kineticLaw>
      </reaction>
      <reaction id="vRPd16_6" reversible="false" fast="false">
        <listOfReactants>
          <speciesReference species="pEE1HE3_PI3K2_PIP" stoichiometry="1" constant="true"/>
        </listOfReactants>
        <kineticLaw>
          <math xmlns="http://www.w3.org/1998/Math/MathML">
            <apply>
              <times/>
              <ci> k2327 </ci>
              <ci> pEE1HE3_PI3K2_PIP </ci>
              <cn type="e-notation"> 5.25 <sep/> -12 </cn>
            </apply>
          </math>
        </kineticLaw>
      </reaction>
      <reaction id="vRPd16_7" reversible="false" fast="false">
        <listOfReactants>
          <speciesReference species="pEE1E4_PI3K2_PIP" stoichiometry="1" constant="true"/>
        </listOfReactants>
        <kineticLaw>
          <math xmlns="http://www.w3.org/1998/Math/MathML">
            <apply>
              <times/>
              <ci> k2328 </ci>
              <ci> pEE1E4_PI3K2_PIP </ci>
              <cn type="e-notation"> 5.25 <sep/> -12 </cn>
            </apply>
          </math>
        </kineticLaw>
      </reaction>
      <reaction id="vRPd16_8" reversible="false" fast="false">
        <listOfReactants>
          <speciesReference species="pEE1HE4_PI3K2_PIP" stoichiometry="1" constant="true"/>
        </listOfReactants>
        <kineticLaw>
          <math xmlns="http://www.w3.org/1998/Math/MathML">
            <apply>
              <times/>
              <ci> k2329 </ci>
              <ci> pEE1HE4_PI3K2_PIP </ci>
              <cn type="e-notation"> 5.25 <sep/> -12 </cn>
            </apply>
          </math>
        </kineticLaw>
      </reaction>
      <reaction id="vRPd16_9" reversible="false" fast="false">
        <listOfReactants>
          <speciesReference species="pE2HE3_PI3K2_PIP" stoichiometry="1" constant="true"/>
        </listOfReactants>
        <kineticLaw>
          <math xmlns="http://www.w3.org/1998/Math/MathML">
            <apply>
              <times/>
              <ci> k2330 </ci>
              <ci> pE2HE3_PI3K2_PIP </ci>
              <cn type="e-notation"> 5.25 <sep/> -12 </cn>
            </apply>
          </math>
        </kineticLaw>
      </reaction>
      <reaction id="vRPd16_10" reversible="false" fast="false">
        <listOfReactants>
          <speciesReference species="pHE3Ev3_PI3K2_PIP" stoichiometry="1" constant="true"/>
        </listOfReactants>
        <kineticLaw>
          <math xmlns="http://www.w3.org/1998/Math/MathML">
            <apply>
              <times/>
              <ci> k2331 </ci>
              <ci> pHE3Ev3_PI3K2_PIP </ci>
              <cn type="e-notation"> 5.25 <sep/> -12 </cn>
            </apply>
          </math>
        </kineticLaw>
      </reaction>
      <reaction id="vRPd16_11" reversible="false" fast="false">
        <listOfReactants>
          <speciesReference species="pE1HE3_PI3K2_PIP" stoichiometry="1" constant="true"/>
        </listOfReactants>
        <kineticLaw>
          <math xmlns="http://www.w3.org/1998/Math/MathML">
            <apply>
              <times/>
              <ci> k2332 </ci>
              <ci> pE1HE3_PI3K2_PIP </ci>
              <cn type="e-notation"> 5.25 <sep/> -12 </cn>
            </apply>
          </math>
        </kineticLaw>
      </reaction>
      <reaction id="vRPd16_12" reversible="false" fast="false">
        <listOfReactants>
          <speciesReference species="pHE3E4_PI3K2_PIP" stoichiometry="1" constant="true"/>
        </listOfReactants>
        <kineticLaw>
          <math xmlns="http://www.w3.org/1998/Math/MathML">
            <apply>
              <times/>
              <ci> k2333 </ci>
              <ci> pHE3E4_PI3K2_PIP </ci>
              <cn type="e-notation"> 5.25 <sep/> -12 </cn>
            </apply>
          </math>
        </kineticLaw>
      </reaction>
      <reaction id="vRPd16_13" reversible="false" fast="false">
        <listOfReactants>
          <speciesReference species="pHE3HE4_PI3K2_PIP" stoichiometry="1" constant="true"/>
        </listOfReactants>
        <kineticLaw>
          <math xmlns="http://www.w3.org/1998/Math/MathML">
            <apply>
              <times/>
              <ci> k2334 </ci>
              <ci> pHE3HE4_PI3K2_PIP </ci>
              <cn type="e-notation"> 5.25 <sep/> -12 </cn>
            </apply>
          </math>
        </kineticLaw>
      </reaction>
      <reaction id="vRPd16_14" reversible="false" fast="false">
        <listOfReactants>
          <speciesReference species="pE2HE4_PI3K2_PIP" stoichiometry="1" constant="true"/>
        </listOfReactants>
        <kineticLaw>
          <math xmlns="http://www.w3.org/1998/Math/MathML">
            <apply>
              <times/>
              <ci> k2335 </ci>
              <ci> pE2HE4_PI3K2_PIP </ci>
              <cn type="e-notation"> 5.25 <sep/> -12 </cn>
            </apply>
          </math>
        </kineticLaw>
      </reaction>
      <reaction id="vRPd16_15" reversible="false" fast="false">
        <listOfReactants>
          <speciesReference species="pHE4Ev3_PI3K2_PIP" stoichiometry="1" constant="true"/>
        </listOfReactants>
        <kineticLaw>
          <math xmlns="http://www.w3.org/1998/Math/MathML">
            <apply>
              <times/>
              <ci> k2336 </ci>
              <ci> pHE4Ev3_PI3K2_PIP </ci>
              <cn type="e-notation"> 5.25 <sep/> -12 </cn>
            </apply>
          </math>
        </kineticLaw>
      </reaction>
      <reaction id="vRPd16_16" reversible="false" fast="false">
        <listOfReactants>
          <speciesReference species="pE1HE4_PI3K2_PIP" stoichiometry="1" constant="true"/>
        </listOfReactants>
        <kineticLaw>
          <math xmlns="http://www.w3.org/1998/Math/MathML">
            <apply>
              <times/>
              <ci> k2337 </ci>
              <ci> pE1HE4_PI3K2_PIP </ci>
              <cn type="e-notation"> 5.25 <sep/> -12 </cn>
            </apply>
          </math>
        </kineticLaw>
      </reaction>
      <reaction id="vRPd16_17" reversible="false" fast="false">
        <listOfReactants>
          <speciesReference species="pE3HE4_PI3K2_PIP" stoichiometry="1" constant="true"/>
        </listOfReactants>
        <kineticLaw>
          <math xmlns="http://www.w3.org/1998/Math/MathML">
            <apply>
              <times/>
              <ci> k2338 </ci>
              <ci> pE3HE4_PI3K2_PIP </ci>
              <cn type="e-notation"> 5.25 <sep/> -12 </cn>
            </apply>
          </math>
        </kineticLaw>
      </reaction>
      <reaction id="vRPd16_18" reversible="false" fast="false">
        <listOfReactants>
          <speciesReference species="pHE4E4_PI3K2_PIP" stoichiometry="1" constant="true"/>
        </listOfReactants>
        <kineticLaw>
          <math xmlns="http://www.w3.org/1998/Math/MathML">
            <apply>
              <times/>
              <ci> k2339 </ci>
              <ci> pHE4E4_PI3K2_PIP </ci>
              <cn type="e-notation"> 5.25 <sep/> -12 </cn>
            </apply>
          </math>
        </kineticLaw>
      </reaction>
      <reaction id="vRPd16_19" reversible="false" fast="false">
        <listOfReactants>
          <speciesReference species="pHE4HE4_PI3K2_PIP" stoichiometry="1" constant="true"/>
        </listOfReactants>
        <kineticLaw>
          <math xmlns="http://www.w3.org/1998/Math/MathML">
            <apply>
              <times/>
              <ci> k2340 </ci>
              <ci> pHE4HE4_PI3K2_PIP </ci>
              <cn type="e-notation"> 5.25 <sep/> -12 </cn>
            </apply>
          </math>
        </kineticLaw>
      </reaction>
      <reaction id="vRPd16_20" reversible="false" fast="false">
        <listOfReactants>
          <speciesReference species="pHGF_Met_Met_PI3K2_PIP" stoichiometry="1" constant="true"/>
        </listOfReactants>
        <kineticLaw>
          <math xmlns="http://www.w3.org/1998/Math/MathML">
            <apply>
              <times/>
              <ci> k2341 </ci>
              <ci> pHGF_Met_Met_PI3K2_PIP </ci>
              <cn type="e-notation"> 5.25 <sep/> -12 </cn>
            </apply>
          </math>
        </kineticLaw>
      </reaction>
      <reaction id="vRPd16_21" reversible="false" fast="false">
        <listOfReactants>
          <speciesReference species="pHGF_Met_HGF_Met_PI3K2_PIP" stoichiometry="1" constant="true"/>
        </listOfReactants>
        <kineticLaw>
          <math xmlns="http://www.w3.org/1998/Math/MathML">
            <apply>
              <times/>
              <ci> k2342 </ci>
              <ci> pHGF_Met_HGF_Met_PI3K2_PIP </ci>
              <cn type="e-notation"> 5.25 <sep/> -12 </cn>
            </apply>
          </math>
        </kineticLaw>
      </reaction>
      <reaction id="vRPd16_22" reversible="false" fast="false">
        <listOfReactants>
          <speciesReference species="pPPrPPr_PI3K2_PIP" stoichiometry="1" constant="true"/>
        </listOfReactants>
        <kineticLaw>
          <math xmlns="http://www.w3.org/1998/Math/MathML">
            <apply>
              <times/>
              <ci> k2343 </ci>
              <ci> pPPrPPr_PI3K2_PIP </ci>
              <cn type="e-notation"> 5.25 <sep/> -12 </cn>
            </apply>
          </math>
        </kineticLaw>
      </reaction>
      <reaction id="vRPd16_23" reversible="false" fast="false">
        <listOfReactants>
          <speciesReference species="pPPrPr_PI3K2_PIP" stoichiometry="1" constant="true"/>
        </listOfReactants>
        <kineticLaw>
          <math xmlns="http://www.w3.org/1998/Math/MathML">
            <apply>
              <times/>
              <ci> k2344 </ci>
              <ci> pPPrPr_PI3K2_PIP </ci>
              <cn type="e-notation"> 5.25 <sep/> -12 </cn>
            </apply>
          </math>
        </kineticLaw>
      </reaction>
      <reaction id="vRPd16_24" reversible="false" fast="false">
        <listOfReactants>
          <speciesReference species="pFFrFFr_PI3K2_PIP" stoichiometry="1" constant="true"/>
        </listOfReactants>
        <kineticLaw>
          <math xmlns="http://www.w3.org/1998/Math/MathML">
            <apply>
              <times/>
              <ci> k2345 </ci>
              <ci> pFFrFFr_PI3K2_PIP </ci>
              <cn type="e-notation"> 5.25 <sep/> -12 </cn>
            </apply>
          </math>
        </kineticLaw>
      </reaction>
      <reaction id="vRPd16_25" reversible="false" fast="false">
        <listOfReactants>
          <speciesReference species="pFFrFr_PI3K2_PIP" stoichiometry="1" constant="true"/>
        </listOfReactants>
        <kineticLaw>
          <math xmlns="http://www.w3.org/1998/Math/MathML">
            <apply>
              <times/>
              <ci> k2346 </ci>
              <ci> pFFrFr_PI3K2_PIP </ci>
              <cn type="e-notation"> 5.25 <sep/> -12 </cn>
            </apply>
          </math>
        </kineticLaw>
      </reaction>
      <reaction id="vRPd16_26" reversible="false" fast="false">
        <listOfReactants>
          <speciesReference species="pIIrIr_IRS_PI3K2_PIP" stoichiometry="1" constant="true"/>
        </listOfReactants>
        <kineticLaw>
          <math xmlns="http://www.w3.org/1998/Math/MathML">
            <apply>
              <times/>
              <ci> k2347 </ci>
              <ci> pIIrIr_IRS_PI3K2_PIP </ci>
              <cn type="e-notation"> 5.25 <sep/> -12 </cn>
            </apply>
          </math>
        </kineticLaw>
      </reaction>
      <reaction id="vRPd16_27" reversible="false" fast="false">
        <listOfReactants>
          <speciesReference species="pINS_Isr_Isr_IRS_PI3K2_PIP" stoichiometry="1" constant="true"/>
        </listOfReactants>
        <kineticLaw>
          <math xmlns="http://www.w3.org/1998/Math/MathML">
            <apply>
              <times/>
              <ci> k2348 </ci>
              <ci> pINS_Isr_Isr_IRS_PI3K2_PIP </ci>
              <cn type="e-notation"> 5.25 <sep/> -12 </cn>
            </apply>
          </math>
        </kineticLaw>
      </reaction>
      <reaction id="vRPd16_28" reversible="false" fast="false">
        <listOfReactants>
          <speciesReference species="pIIrIrI_IRS_PI3K2_PIP" stoichiometry="1" constant="true"/>
        </listOfReactants>
        <kineticLaw>
          <math xmlns="http://www.w3.org/1998/Math/MathML">
            <apply>
              <times/>
              <ci> k2349 </ci>
              <ci> pIIrIrI_IRS_PI3K2_PIP </ci>
              <cn type="e-notation"> 5.25 <sep/> -12 </cn>
            </apply>
          </math>
        </kineticLaw>
      </reaction>
      <reaction id="vRPd16_29" reversible="false" fast="false">
        <listOfReactants>
          <speciesReference species="pINS_Isr_Isr_INS_IRS_PI3K2_PIP" stoichiometry="1" constant="true"/>
        </listOfReactants>
        <kineticLaw>
          <math xmlns="http://www.w3.org/1998/Math/MathML">
            <apply>
              <times/>
              <ci> k2350 </ci>
              <ci> pINS_Isr_Isr_INS_IRS_PI3K2_PIP </ci>
              <cn type="e-notation"> 5.25 <sep/> -12 </cn>
            </apply>
          </math>
        </kineticLaw>
      </reaction>
      <reaction id="vPd1" reversible="false" fast="false">
        <listOfReactants>
          <speciesReference species="G2_SOS" stoichiometry="1" constant="true"/>
        </listOfReactants>
        <kineticLaw>
          <math xmlns="http://www.w3.org/1998/Math/MathML">
            <apply>
              <times/>
              <ci> k2351 </ci>
              <ci> G2_SOS </ci>
              <cn type="e-notation"> 5.25 <sep/> -12 </cn>
            </apply>
          </math>
        </kineticLaw>
      </reaction>
      <reaction id="vPd2" reversible="false" fast="false">
        <listOfReactants>
          <speciesReference species="G2_pSOS" stoichiometry="1" constant="true"/>
        </listOfReactants>
        <kineticLaw>
          <math xmlns="http://www.w3.org/1998/Math/MathML">
            <apply>
              <times/>
              <ci> k2352 </ci>
              <ci> G2_pSOS </ci>
              <cn type="e-notation"> 5.25 <sep/> -12 </cn>
            </apply>
          </math>
        </kineticLaw>
      </reaction>
      <reaction id="vPd3" reversible="false" fast="false">
        <listOfReactants>
          <speciesReference species="PI3K1" stoichiometry="1" constant="true"/>
        </listOfReactants>
        <kineticLaw>
          <math xmlns="http://www.w3.org/1998/Math/MathML">
            <apply>
              <times/>
              <ci> k2353 </ci>
              <ci> PI3K1 </ci>
              <cn type="e-notation"> 5.25 <sep/> -12 </cn>
            </apply>
          </math>
        </kineticLaw>
      </reaction>
      <reaction id="vPd4" reversible="false" fast="false">
        <listOfReactants>
          <speciesReference species="pPI3K1" stoichiometry="1" constant="true"/>
        </listOfReactants>
        <kineticLaw>
          <math xmlns="http://www.w3.org/1998/Math/MathML">
            <apply>
              <times/>
              <ci> k2354 </ci>
              <ci> pPI3K1 </ci>
              <cn type="e-notation"> 5.25 <sep/> -12 </cn>
            </apply>
          </math>
        </kineticLaw>
      </reaction>
      <reaction id="vPd5" reversible="false" fast="false">
        <listOfReactants>
          <speciesReference species="mTORC1" stoichiometry="1" constant="true"/>
        </listOfReactants>
        <kineticLaw>
          <math xmlns="http://www.w3.org/1998/Math/MathML">
            <apply>
              <times/>
              <ci> k2355 </ci>
              <ci> mTORC1 </ci>
              <cn type="e-notation"> 5.25 <sep/> -12 </cn>
            </apply>
          </math>
        </kineticLaw>
      </reaction>
      <reaction id="vPd6" reversible="false" fast="false">
        <listOfReactants>
          <speciesReference species="mTORC1active" stoichiometry="1" constant="true"/>
        </listOfReactants>
        <kineticLaw>
          <math xmlns="http://www.w3.org/1998/Math/MathML">
            <apply>
              <times/>
              <ci> k2356 </ci>
              <ci> mTORC1active </ci>
              <cn type="e-notation"> 5.25 <sep/> -12 </cn>
            </apply>
          </math>
        </kineticLaw>
      </reaction>
      <reaction id="vPd7" reversible="false" fast="false">
        <listOfReactants>
          <speciesReference species="PIP" stoichiometry="1" constant="true"/>
        </listOfReactants>
        <kineticLaw>
          <math xmlns="http://www.w3.org/1998/Math/MathML">
            <apply>
              <times/>
              <ci> k2357 </ci>
              <ci> PIP </ci>
              <cn type="e-notation"> 5.25 <sep/> -12 </cn>
            </apply>
          </math>
        </kineticLaw>
      </reaction>
      <reaction id="vPd8" reversible="false" fast="false">
        <listOfReactants>
          <speciesReference species="PI3P" stoichiometry="1" constant="true"/>
        </listOfReactants>
        <kineticLaw>
          <math xmlns="http://www.w3.org/1998/Math/MathML">
            <apply>
              <times/>
              <ci> k2358 </ci>
              <ci> PI3P </ci>
              <cn type="e-notation"> 5.25 <sep/> -12 </cn>
            </apply>
          </math>
        </kineticLaw>
      </reaction>
      <reaction id="vPd9" reversible="false" fast="false">
        <listOfReactants>
          <speciesReference species="DAG" stoichiometry="1" constant="true"/>
        </listOfReactants>
        <kineticLaw>
          <math xmlns="http://www.w3.org/1998/Math/MathML">
            <apply>
              <times/>
              <ci> k2359 </ci>
              <ci> DAG </ci>
              <cn type="e-notation"> 5.25 <sep/> -12 </cn>
            </apply>
          </math>
        </kineticLaw>
      </reaction>
      <reaction id="vPd10" reversible="false" fast="false">
        <listOfReactants>
          <speciesReference species="DAG_GRP" stoichiometry="1" constant="true"/>
        </listOfReactants>
        <kineticLaw>
          <math xmlns="http://www.w3.org/1998/Math/MathML">
            <apply>
              <times/>
              <ci> k2360 </ci>
              <ci> DAG_GRP </ci>
              <cn type="e-notation"> 5.25 <sep/> -12 </cn>
            </apply>
          </math>
        </kineticLaw>
      </reaction>
      <reaction id="vPd11" reversible="false" fast="false">
        <listOfReactants>
          <speciesReference species="RasT" stoichiometry="1" constant="true"/>
        </listOfReactants>
        <kineticLaw>
          <math xmlns="http://www.w3.org/1998/Math/MathML">
            <apply>
              <times/>
              <ci> k2361 </ci>
              <ci> RasT </ci>
              <cn type="e-notation"> 5.25 <sep/> -12 </cn>
            </apply>
          </math>
        </kineticLaw>
      </reaction>
      <reaction id="vPd12" reversible="false" fast="false">
        <listOfReactants>
          <speciesReference species="pNF1" stoichiometry="1" constant="true"/>
        </listOfReactants>
        <kineticLaw>
          <math xmlns="http://www.w3.org/1998/Math/MathML">
            <apply>
              <times/>
              <ci> k2362 </ci>
              <ci> pNF1 </ci>
              <cn type="e-notation"> 5.25 <sep/> -12 </cn>
            </apply>
          </math>
        </kineticLaw>
      </reaction>
      <reaction id="vPd13" reversible="false" fast="false">
        <listOfReactants>
          <speciesReference species="pCRaf" stoichiometry="1" constant="true"/>
        </listOfReactants>
        <kineticLaw>
          <math xmlns="http://www.w3.org/1998/Math/MathML">
            <apply>
              <times/>
              <ci> k2363 </ci>
              <ci> pCRaf </ci>
              <cn type="e-notation"> 5.25 <sep/> -12 </cn>
            </apply>
          </math>
        </kineticLaw>
      </reaction>
      <reaction id="vPd14" reversible="false" fast="false">
        <listOfReactants>
          <speciesReference species="RasT_CRaf" stoichiometry="1" constant="true"/>
        </listOfReactants>
        <kineticLaw>
          <math xmlns="http://www.w3.org/1998/Math/MathML">
            <apply>
              <times/>
              <ci> k2364 </ci>
              <ci> RasT_CRaf </ci>
              <cn type="e-notation"> 5.25 <sep/> -12 </cn>
            </apply>
          </math>
        </kineticLaw>
      </reaction>
      <reaction id="vPd15" reversible="false" fast="false">
        <listOfReactants>
          <speciesReference species="RasT_CRaf_BRaf" stoichiometry="1" constant="true"/>
        </listOfReactants>
        <kineticLaw>
          <math xmlns="http://www.w3.org/1998/Math/MathML">
            <apply>
              <times/>
              <ci> k2365 </ci>
              <ci> RasT_CRaf_BRaf </ci>
              <cn type="e-notation"> 5.25 <sep/> -12 </cn>
            </apply>
          </math>
        </kineticLaw>
      </reaction>
      <reaction id="vPd16" reversible="false" fast="false">
        <listOfReactants>
          <speciesReference species="pMEK" stoichiometry="1" constant="true"/>
        </listOfReactants>
        <kineticLaw>
          <math xmlns="http://www.w3.org/1998/Math/MathML">
            <apply>
              <times/>
              <ci> k2366 </ci>
              <ci> pMEK </ci>
              <cn type="e-notation"> 5.25 <sep/> -12 </cn>
            </apply>
          </math>
        </kineticLaw>
      </reaction>
      <reaction id="vPd17" reversible="false" fast="false">
        <listOfReactants>
          <speciesReference species="ppMEK" stoichiometry="1" constant="true"/>
        </listOfReactants>
        <kineticLaw>
          <math xmlns="http://www.w3.org/1998/Math/MathML">
            <apply>
              <times/>
              <ci> k2367 </ci>
              <ci> ppMEK </ci>
              <cn type="e-notation"> 5.25 <sep/> -12 </cn>
            </apply>
          </math>
        </kineticLaw>
      </reaction>
      <reaction id="vPd18" reversible="false" fast="false">
        <listOfReactants>
          <speciesReference species="ERKnuc" stoichiometry="1" constant="true"/>
        </listOfReactants>
        <kineticLaw>
          <math xmlns="http://www.w3.org/1998/Math/MathML">
            <apply>
              <times/>
              <ci> k2368 </ci>
              <ci> ERKnuc </ci>
              <cn type="e-notation"> 1.75 <sep/> -12 </cn>
            </apply>
          </math>
        </kineticLaw>
      </reaction>
      <reaction id="vPd19" reversible="false" fast="false">
        <listOfReactants>
          <speciesReference species="ppERKnuc" stoichiometry="1" constant="true"/>
        </listOfReactants>
        <kineticLaw>
          <math xmlns="http://www.w3.org/1998/Math/MathML">
            <apply>
              <times/>
              <ci> k2369 </ci>
              <ci> ppERKnuc </ci>
              <cn type="e-notation"> 1.75 <sep/> -12 </cn>
            </apply>
          </math>
        </kineticLaw>
      </reaction>
      <reaction id="vPd20" reversible="false" fast="false">
        <listOfReactants>
          <speciesReference species="pRSK" stoichiometry="1" constant="true"/>
        </listOfReactants>
        <kineticLaw>
          <math xmlns="http://www.w3.org/1998/Math/MathML">
            <apply>
              <times/>
              <ci> k2370 </ci>
              <ci> pRSK </ci>
              <cn type="e-notation"> 5.25 <sep/> -12 </cn>
            </apply>
          </math>
        </kineticLaw>
      </reaction>
      <reaction id="vPd21" reversible="false" fast="false">
        <listOfReactants>
          <speciesReference species="pRSKnuc" stoichiometry="1" constant="true"/>
        </listOfReactants>
        <kineticLaw>
          <math xmlns="http://www.w3.org/1998/Math/MathML">
            <apply>
              <times/>
              <ci> k2371 </ci>
              <ci> pRSKnuc </ci>
              <cn type="e-notation"> 1.75 <sep/> -12 </cn>
            </apply>
          </math>
        </kineticLaw>
      </reaction>
      <reaction id="vPd22" reversible="false" fast="false">
        <listOfReactants>
          <speciesReference species="pMKP1" stoichiometry="1" constant="true"/>
        </listOfReactants>
        <kineticLaw>
          <math xmlns="http://www.w3.org/1998/Math/MathML">
            <apply>
              <times/>
              <ci> k2372 </ci>
              <ci> pMKP1 </ci>
              <cn type="e-notation"> 1.75 <sep/> -12 </cn>
            </apply>
          </math>
        </kineticLaw>
      </reaction>
      <reaction id="vPd23" reversible="false" fast="false">
        <listOfReactants>
          <speciesReference species="pcFos" stoichiometry="1" constant="true"/>
        </listOfReactants>
        <kineticLaw>
          <math xmlns="http://www.w3.org/1998/Math/MathML">
            <apply>
              <times/>
              <ci> k2373 </ci>
              <ci> pcFos </ci>
              <cn type="e-notation"> 1.75 <sep/> -12 </cn>
            </apply>
          </math>
        </kineticLaw>
      </reaction>
      <reaction id="vPd24" reversible="false" fast="false">
        <listOfReactants>
          <speciesReference species="pcFos_cJun" stoichiometry="1" constant="true"/>
        </listOfReactants>
        <kineticLaw>
          <math xmlns="http://www.w3.org/1998/Math/MathML">
            <apply>
              <times/>
              <ci> k2374 </ci>
              <ci> pcFos_cJun </ci>
              <cn type="e-notation"> 1.75 <sep/> -12 </cn>
            </apply>
          </math>
        </kineticLaw>
      </reaction>
      <reaction id="vPd25" reversible="false" fast="false">
        <listOfReactants>
          <speciesReference species="bCATENINnuc" stoichiometry="1" constant="true"/>
        </listOfReactants>
        <kineticLaw>
          <math xmlns="http://www.w3.org/1998/Math/MathML">
            <apply>
              <times/>
              <ci> k2375 </ci>
              <ci> bCATENINnuc </ci>
              <cn type="e-notation"> 1.75 <sep/> -12 </cn>
            </apply>
          </math>
        </kineticLaw>
      </reaction>
      <reaction id="vPd26" reversible="false" fast="false">
        <listOfReactants>
          <speciesReference species="pbCATENIN" stoichiometry="1" constant="true"/>
        </listOfReactants>
        <kineticLaw>
          <math xmlns="http://www.w3.org/1998/Math/MathML">
            <apply>
              <times/>
              <ci> k2376 </ci>
              <ci> pbCATENIN </ci>
              <cn type="e-notation"> 5.25 <sep/> -12 </cn>
            </apply>
          </math>
        </kineticLaw>
      </reaction>
      <reaction id="vPd27" reversible="false" fast="false">
        <listOfReactants>
          <speciesReference species="IP3" stoichiometry="1" constant="true"/>
        </listOfReactants>
        <kineticLaw>
          <math xmlns="http://www.w3.org/1998/Math/MathML">
            <apply>
              <times/>
              <ci> k2377 </ci>
              <ci> IP3 </ci>
              <cn type="e-notation"> 5.25 <sep/> -12 </cn>
            </apply>
          </math>
        </kineticLaw>
      </reaction>
      <reaction id="vPd28" reversible="false" fast="false">
        <listOfReactants>
          <speciesReference species="PIP2" stoichiometry="1" constant="true"/>
        </listOfReactants>
        <kineticLaw>
          <math xmlns="http://www.w3.org/1998/Math/MathML">
            <apply>
              <times/>
              <ci> k2378 </ci>
              <ci> PIP2 </ci>
              <cn type="e-notation"> 5.25 <sep/> -12 </cn>
            </apply>
          </math>
        </kineticLaw>
      </reaction>
      <reaction id="vPd29" reversible="false" fast="false">
        <listOfReactants>
          <speciesReference species="PIP3" stoichiometry="1" constant="true"/>
        </listOfReactants>
        <kineticLaw>
          <math xmlns="http://www.w3.org/1998/Math/MathML">
            <apply>
              <times/>
              <ci> k2379 </ci>
              <ci> PIP3 </ci>
              <cn type="e-notation"> 5.25 <sep/> -12 </cn>
            </apply>
          </math>
        </kineticLaw>
      </reaction>
      <reaction id="vPd30" reversible="false" fast="false">
        <listOfReactants>
          <speciesReference species="PIP3_AKT" stoichiometry="1" constant="true"/>
        </listOfReactants>
        <kineticLaw>
          <math xmlns="http://www.w3.org/1998/Math/MathML">
            <apply>
              <times/>
              <ci> k2380 </ci>
              <ci> PIP3_AKT </ci>
              <cn type="e-notation"> 5.25 <sep/> -12 </cn>
            </apply>
          </math>
        </kineticLaw>
      </reaction>
      <reaction id="vPd31" reversible="false" fast="false">
        <listOfReactants>
          <speciesReference species="pAKT" stoichiometry="1" constant="true"/>
        </listOfReactants>
        <kineticLaw>
          <math xmlns="http://www.w3.org/1998/Math/MathML">
            <apply>
              <times/>
              <ci> k2381 </ci>
              <ci> pAKT </ci>
              <cn type="e-notation"> 5.25 <sep/> -12 </cn>
            </apply>
          </math>
        </kineticLaw>
      </reaction>
      <reaction id="vPd32" reversible="false" fast="false">
        <listOfReactants>
          <speciesReference species="ppAKT" stoichiometry="1" constant="true"/>
        </listOfReactants>
        <kineticLaw>
          <math xmlns="http://www.w3.org/1998/Math/MathML">
            <apply>
              <times/>
              <ci> k2382 </ci>
              <ci> ppAKT </ci>
              <cn type="e-notation"> 5.25 <sep/> -12 </cn>
            </apply>
          </math>
        </kineticLaw>
      </reaction>
      <reaction id="vPd33" reversible="false" fast="false">
        <listOfReactants>
          <speciesReference species="PIP3_PDK1" stoichiometry="1" constant="true"/>
        </listOfReactants>
        <kineticLaw>
          <math xmlns="http://www.w3.org/1998/Math/MathML">
            <apply>
              <times/>
              <ci> k2383 </ci>
              <ci> PIP3_PDK1 </ci>
              <cn type="e-notation"> 5.25 <sep/> -12 </cn>
            </apply>
          </math>
        </kineticLaw>
      </reaction>
      <reaction id="vPd34" reversible="false" fast="false">
        <listOfReactants>
          <speciesReference species="PIP3_pAKT" stoichiometry="1" constant="true"/>
        </listOfReactants>
        <kineticLaw>
          <math xmlns="http://www.w3.org/1998/Math/MathML">
            <apply>
              <times/>
              <ci> k2384 </ci>
              <ci> PIP3_pAKT </ci>
              <cn type="e-notation"> 5.25 <sep/> -12 </cn>
            </apply>
          </math>
        </kineticLaw>
      </reaction>
      <reaction id="vPd35" reversible="false" fast="false">
        <listOfReactants>
          <speciesReference species="mTORC2" stoichiometry="1" constant="true"/>
        </listOfReactants>
        <kineticLaw>
          <math xmlns="http://www.w3.org/1998/Math/MathML">
            <apply>
              <times/>
              <ci> k2385 </ci>
              <ci> mTORC2 </ci>
              <cn type="e-notation"> 5.25 <sep/> -12 </cn>
            </apply>
          </math>
        </kineticLaw>
      </reaction>
      <reaction id="vPd36" reversible="false" fast="false">
        <listOfReactants>
          <speciesReference species="PIP3_ppAKT" stoichiometry="1" constant="true"/>
        </listOfReactants>
        <kineticLaw>
          <math xmlns="http://www.w3.org/1998/Math/MathML">
            <apply>
              <times/>
              <ci> k2386 </ci>
              <ci> PIP3_ppAKT </ci>
              <cn type="e-notation"> 5.25 <sep/> -12 </cn>
            </apply>
          </math>
        </kineticLaw>
      </reaction>
      <reaction id="vPd37" reversible="false" fast="false">
        <listOfReactants>
          <speciesReference species="pGSK3b" stoichiometry="1" constant="true"/>
        </listOfReactants>
        <kineticLaw>
          <math xmlns="http://www.w3.org/1998/Math/MathML">
            <apply>
              <times/>
              <ci> k2387 </ci>
              <ci> pGSK3b </ci>
              <cn type="e-notation"> 5.25 <sep/> -12 </cn>
            </apply>
          </math>
        </kineticLaw>
      </reaction>
      <reaction id="vPd38" reversible="false" fast="false">
        <listOfReactants>
          <speciesReference species="pTSC2" stoichiometry="1" constant="true"/>
        </listOfReactants>
        <kineticLaw>
          <math xmlns="http://www.w3.org/1998/Math/MathML">
            <apply>
              <times/>
              <ci> k2388 </ci>
              <ci> pTSC2 </ci>
              <cn type="e-notation"> 5.25 <sep/> -12 </cn>
            </apply>
          </math>
        </kineticLaw>
      </reaction>
      <reaction id="vPd39" reversible="false" fast="false">
        <listOfReactants>
          <speciesReference species="TSC" stoichiometry="1" constant="true"/>
        </listOfReactants>
        <kineticLaw>
          <math xmlns="http://www.w3.org/1998/Math/MathML">
            <apply>
              <times/>
              <ci> k2389 </ci>
              <ci> TSC </ci>
              <cn type="e-notation"> 5.25 <sep/> -12 </cn>
            </apply>
          </math>
        </kineticLaw>
      </reaction>
      <reaction id="vPd40" reversible="false" fast="false">
        <listOfReactants>
          <speciesReference species="DAG_PKC" stoichiometry="1" constant="true"/>
        </listOfReactants>
        <kineticLaw>
          <math xmlns="http://www.w3.org/1998/Math/MathML">
            <apply>
              <times/>
              <ci> k2390 </ci>
              <ci> DAG_PKC </ci>
              <cn type="e-notation"> 5.25 <sep/> -12 </cn>
            </apply>
          </math>
        </kineticLaw>
      </reaction>
      <reaction id="vPd41" reversible="false" fast="false">
        <listOfReactants>
          <speciesReference species="pRKIP" stoichiometry="1" constant="true"/>
        </listOfReactants>
        <kineticLaw>
          <math xmlns="http://www.w3.org/1998/Math/MathML">
            <apply>
              <times/>
              <ci> k2391 </ci>
              <ci> pRKIP </ci>
              <cn type="e-notation"> 5.25 <sep/> -12 </cn>
            </apply>
          </math>
        </kineticLaw>
      </reaction>
      <reaction id="vPd42" reversible="false" fast="false">
        <listOfReactants>
          <speciesReference species="RKIP_CRaf" stoichiometry="1" constant="true"/>
        </listOfReactants>
        <kineticLaw>
          <math xmlns="http://www.w3.org/1998/Math/MathML">
            <apply>
              <times/>
              <ci> k2392 </ci>
              <ci> RKIP_CRaf </ci>
              <cn type="e-notation"> 5.25 <sep/> -12 </cn>
            </apply>
          </math>
        </kineticLaw>
      </reaction>
      <reaction id="vPd43" reversible="false" fast="false">
        <listOfReactants>
          <speciesReference species="pERK" stoichiometry="1" constant="true"/>
        </listOfReactants>
        <kineticLaw>
          <math xmlns="http://www.w3.org/1998/Math/MathML">
            <apply>
              <times/>
              <ci> k2393 </ci>
              <ci> pERK </ci>
              <cn type="e-notation"> 5.25 <sep/> -12 </cn>
            </apply>
          </math>
        </kineticLaw>
      </reaction>
      <reaction id="vPd44" reversible="false" fast="false">
        <listOfReactants>
          <speciesReference species="ppERK" stoichiometry="1" constant="true"/>
        </listOfReactants>
        <kineticLaw>
          <math xmlns="http://www.w3.org/1998/Math/MathML">
            <apply>
              <times/>
              <ci> k2394 </ci>
              <ci> ppERK </ci>
              <cn type="e-notation"> 5.25 <sep/> -12 </cn>
            </apply>
          </math>
        </kineticLaw>
      </reaction>
      <reaction id="vPd45" reversible="false" fast="false">
        <listOfReactants>
          <speciesReference species="pFOXO" stoichiometry="1" constant="true"/>
        </listOfReactants>
        <kineticLaw>
          <math xmlns="http://www.w3.org/1998/Math/MathML">
            <apply>
              <times/>
              <ci> k2395 </ci>
              <ci> pFOXO </ci>
              <cn type="e-notation"> 5.25 <sep/> -12 </cn>
            </apply>
          </math>
        </kineticLaw>
      </reaction>
      <reaction id="vPd46" reversible="false" fast="false">
        <listOfReactants>
          <speciesReference species="RhebT" stoichiometry="1" constant="true"/>
        </listOfReactants>
        <kineticLaw>
          <math xmlns="http://www.w3.org/1998/Math/MathML">
            <apply>
              <times/>
              <ci> k2396 </ci>
              <ci> RhebT </ci>
              <cn type="e-notation"> 5.25 <sep/> -12 </cn>
            </apply>
          </math>
        </kineticLaw>
      </reaction>
      <reaction id="vPd47" reversible="false" fast="false">
        <listOfReactants>
          <speciesReference species="pS6K" stoichiometry="1" constant="true"/>
        </listOfReactants>
        <kineticLaw>
          <math xmlns="http://www.w3.org/1998/Math/MathML">
            <apply>
              <times/>
              <ci> k2397 </ci>
              <ci> pS6K </ci>
              <cn type="e-notation"> 5.25 <sep/> -12 </cn>
            </apply>
          </math>
        </kineticLaw>
      </reaction>
      <reaction id="vPd48" reversible="false" fast="false">
        <listOfReactants>
          <speciesReference species="pEIF4EBP1" stoichiometry="1" constant="true"/>
        </listOfReactants>
        <kineticLaw>
          <math xmlns="http://www.w3.org/1998/Math/MathML">
            <apply>
              <times/>
              <ci> k2398 </ci>
              <ci> pEIF4EBP1 </ci>
              <cn type="e-notation"> 5.25 <sep/> -12 </cn>
            </apply>
          </math>
        </kineticLaw>
      </reaction>
      <reaction id="vPd49" reversible="false" fast="false">
        <listOfReactants>
          <speciesReference species="G2_SOS_ppERK" stoichiometry="1" constant="true"/>
        </listOfReactants>
        <kineticLaw>
          <math xmlns="http://www.w3.org/1998/Math/MathML">
            <apply>
              <times/>
              <ci> k2399 </ci>
              <ci> G2_SOS_ppERK </ci>
              <cn type="e-notation"> 5.25 <sep/> -12 </cn>
            </apply>
          </math>
        </kineticLaw>
      </reaction>
      <reaction id="vPd50" reversible="false" fast="false">
        <listOfReactants>
          <speciesReference species="CRaf_ppERK" stoichiometry="1" constant="true"/>
        </listOfReactants>
        <kineticLaw>
          <math xmlns="http://www.w3.org/1998/Math/MathML">
            <apply>
              <times/>
              <ci> k2400 </ci>
              <ci> CRaf_ppERK </ci>
              <cn type="e-notation"> 5.25 <sep/> -12 </cn>
            </apply>
          </math>
        </kineticLaw>
      </reaction>
      <reaction id="vPd51" reversible="false" fast="false">
        <listOfReactants>
          <speciesReference species="RasD_DAG_GRP" stoichiometry="1" constant="true"/>
        </listOfReactants>
        <kineticLaw>
          <math xmlns="http://www.w3.org/1998/Math/MathML">
            <apply>
              <times/>
              <ci> k2401 </ci>
              <ci> RasD_DAG_GRP </ci>
              <cn type="e-notation"> 5.25 <sep/> -12 </cn>
            </apply>
          </math>
        </kineticLaw>
      </reaction>
      <reaction id="vPd52" reversible="false" fast="false">
        <listOfReactants>
          <speciesReference species="RasT_NF1" stoichiometry="1" constant="true"/>
        </listOfReactants>
        <kineticLaw>
          <math xmlns="http://www.w3.org/1998/Math/MathML">
            <apply>
              <times/>
              <ci> k2402 </ci>
              <ci> RasT_NF1 </ci>
              <cn type="e-notation"> 5.25 <sep/> -12 </cn>
            </apply>
          </math>
        </kineticLaw>
      </reaction>
      <reaction id="vPd53" reversible="false" fast="false">
        <listOfReactants>
          <speciesReference species="NF1_ppERK" stoichiometry="1" constant="true"/>
        </listOfReactants>
        <kineticLaw>
          <math xmlns="http://www.w3.org/1998/Math/MathML">
            <apply>
              <times/>
              <ci> k2403 </ci>
              <ci> NF1_ppERK </ci>
              <cn type="e-notation"> 5.25 <sep/> -12 </cn>
            </apply>
          </math>
        </kineticLaw>
      </reaction>
      <reaction id="vPd54" reversible="false" fast="false">
        <listOfReactants>
          <speciesReference species="MEK_RasT_CRaf_BRaf" stoichiometry="1" constant="true"/>
        </listOfReactants>
        <kineticLaw>
          <math xmlns="http://www.w3.org/1998/Math/MathML">
            <apply>
              <times/>
              <ci> k2404 </ci>
              <ci> MEK_RasT_CRaf_BRaf </ci>
              <cn type="e-notation"> 5.25 <sep/> -12 </cn>
            </apply>
          </math>
        </kineticLaw>
      </reaction>
      <reaction id="vPd55" reversible="false" fast="false">
        <listOfReactants>
          <speciesReference species="pMEK_RasT_CRaf_BRaf" stoichiometry="1" constant="true"/>
        </listOfReactants>
        <kineticLaw>
          <math xmlns="http://www.w3.org/1998/Math/MathML">
            <apply>
              <times/>
              <ci> k2405 </ci>
              <ci> pMEK_RasT_CRaf_BRaf </ci>
              <cn type="e-notation"> 5.25 <sep/> -12 </cn>
            </apply>
          </math>
        </kineticLaw>
      </reaction>
      <reaction id="vPd56" reversible="false" fast="false">
        <listOfReactants>
          <speciesReference species="ERK_ppMEK" stoichiometry="1" constant="true"/>
        </listOfReactants>
        <kineticLaw>
          <math xmlns="http://www.w3.org/1998/Math/MathML">
            <apply>
              <times/>
              <ci> k2406 </ci>
              <ci> ERK_ppMEK </ci>
              <cn type="e-notation"> 5.25 <sep/> -12 </cn>
            </apply>
          </math>
        </kineticLaw>
      </reaction>
      <reaction id="vPd57" reversible="false" fast="false">
        <listOfReactants>
          <speciesReference species="pERK_ppMEK" stoichiometry="1" constant="true"/>
        </listOfReactants>
        <kineticLaw>
          <math xmlns="http://www.w3.org/1998/Math/MathML">
            <apply>
              <times/>
              <ci> k2407 </ci>
              <ci> pERK_ppMEK </ci>
              <cn type="e-notation"> 5.25 <sep/> -12 </cn>
            </apply>
          </math>
        </kineticLaw>
      </reaction>
      <reaction id="vPd58" reversible="false" fast="false">
        <listOfReactants>
          <speciesReference species="RSK_ppERK" stoichiometry="1" constant="true"/>
        </listOfReactants>
        <kineticLaw>
          <math xmlns="http://www.w3.org/1998/Math/MathML">
            <apply>
              <times/>
              <ci> k2408 </ci>
              <ci> RSK_ppERK </ci>
              <cn type="e-notation"> 5.25 <sep/> -12 </cn>
            </apply>
          </math>
        </kineticLaw>
      </reaction>
      <reaction id="vPd59" reversible="false" fast="false">
        <listOfReactants>
          <speciesReference species="pRSKnuc_MKP1" stoichiometry="1" constant="true"/>
        </listOfReactants>
        <kineticLaw>
          <math xmlns="http://www.w3.org/1998/Math/MathML">
            <apply>
              <times/>
              <ci> k2409 </ci>
              <ci> pRSKnuc_MKP1 </ci>
              <cn type="e-notation"> 1.75 <sep/> -12 </cn>
            </apply>
          </math>
        </kineticLaw>
      </reaction>
      <reaction id="vPd60" reversible="false" fast="false">
        <listOfReactants>
          <speciesReference species="ppERKnuc_MKP1" stoichiometry="1" constant="true"/>
        </listOfReactants>
        <kineticLaw>
          <math xmlns="http://www.w3.org/1998/Math/MathML">
            <apply>
              <times/>
              <ci> k2410 </ci>
              <ci> ppERKnuc_MKP1 </ci>
              <cn type="e-notation"> 1.75 <sep/> -12 </cn>
            </apply>
          </math>
        </kineticLaw>
      </reaction>
      <reaction id="vPd61" reversible="false" fast="false">
        <listOfReactants>
          <speciesReference species="cFos_pRSKnuc" stoichiometry="1" constant="true"/>
        </listOfReactants>
        <kineticLaw>
          <math xmlns="http://www.w3.org/1998/Math/MathML">
            <apply>
              <times/>
              <ci> k2411 </ci>
              <ci> cFos_pRSKnuc </ci>
              <cn type="e-notation"> 1.75 <sep/> -12 </cn>
            </apply>
          </math>
        </kineticLaw>
      </reaction>
      <reaction id="vPd62" reversible="false" fast="false">
        <listOfReactants>
          <speciesReference species="cFos_ppERKnuc" stoichiometry="1" constant="true"/>
        </listOfReactants>
        <kineticLaw>
          <math xmlns="http://www.w3.org/1998/Math/MathML">
            <apply>
              <times/>
              <ci> k2412 </ci>
              <ci> cFos_ppERKnuc </ci>
              <cn type="e-notation"> 1.75 <sep/> -12 </cn>
            </apply>
          </math>
        </kineticLaw>
      </reaction>
      <reaction id="vPd63" reversible="false" fast="false">
        <listOfReactants>
          <speciesReference species="RKIP_DAG_PKC" stoichiometry="1" constant="true"/>
        </listOfReactants>
        <kineticLaw>
          <math xmlns="http://www.w3.org/1998/Math/MathML">
            <apply>
              <times/>
              <ci> k2413 </ci>
              <ci> RKIP_DAG_PKC </ci>
              <cn type="e-notation"> 5.25 <sep/> -12 </cn>
            </apply>
          </math>
        </kineticLaw>
      </reaction>
      <reaction id="vPd64" reversible="false" fast="false">
        <listOfReactants>
          <speciesReference species="PIP3_PTEN" stoichiometry="1" constant="true"/>
        </listOfReactants>
        <kineticLaw>
          <math xmlns="http://www.w3.org/1998/Math/MathML">
            <apply>
              <times/>
              <ci> k2414 </ci>
              <ci> PIP3_PTEN </ci>
              <cn type="e-notation"> 5.25 <sep/> -12 </cn>
            </apply>
          </math>
        </kineticLaw>
      </reaction>
      <reaction id="vPd65" reversible="false" fast="false">
        <listOfReactants>
          <speciesReference species="PIP3_AKT_PIP3_PDK1" stoichiometry="1" constant="true"/>
        </listOfReactants>
        <kineticLaw>
          <math xmlns="http://www.w3.org/1998/Math/MathML">
            <apply>
              <times/>
              <ci> k2415 </ci>
              <ci> PIP3_AKT_PIP3_PDK1 </ci>
              <cn type="e-notation"> 5.25 <sep/> -12 </cn>
            </apply>
          </math>
        </kineticLaw>
      </reaction>
      <reaction id="vPd66" reversible="false" fast="false">
        <listOfReactants>
          <speciesReference species="PIP3_pAKT_mTORC2" stoichiometry="1" constant="true"/>
        </listOfReactants>
        <kineticLaw>
          <math xmlns="http://www.w3.org/1998/Math/MathML">
            <apply>
              <times/>
              <ci> k2416 </ci>
              <ci> PIP3_pAKT_mTORC2 </ci>
              <cn type="e-notation"> 5.25 <sep/> -12 </cn>
            </apply>
          </math>
        </kineticLaw>
      </reaction>
      <reaction id="vPd67" reversible="false" fast="false">
        <listOfReactants>
          <speciesReference species="GSK3b_ppAKT" stoichiometry="1" constant="true"/>
        </listOfReactants>
        <kineticLaw>
          <math xmlns="http://www.w3.org/1998/Math/MathML">
            <apply>
              <times/>
              <ci> k2417 </ci>
              <ci> GSK3b_ppAKT </ci>
              <cn type="e-notation"> 5.25 <sep/> -12 </cn>
            </apply>
          </math>
        </kineticLaw>
      </reaction>
      <reaction id="vPd69" reversible="false" fast="false">
        <listOfReactants>
          <speciesReference species="TSC2_ppAKT" stoichiometry="1" constant="true"/>
        </listOfReactants>
        <kineticLaw>
          <math xmlns="http://www.w3.org/1998/Math/MathML">
            <apply>
              <times/>
              <ci> k2418 </ci>
              <ci> TSC2_ppAKT </ci>
              <cn type="e-notation"> 5.25 <sep/> -12 </cn>
            </apply>
          </math>
        </kineticLaw>
      </reaction>
      <reaction id="vPd70" reversible="false" fast="false">
        <listOfReactants>
          <speciesReference species="TSC2_ppERK" stoichiometry="1" constant="true"/>
        </listOfReactants>
        <kineticLaw>
          <math xmlns="http://www.w3.org/1998/Math/MathML">
            <apply>
              <times/>
              <ci> k2419 </ci>
              <ci> TSC2_ppERK </ci>
              <cn type="e-notation"> 5.25 <sep/> -12 </cn>
            </apply>
          </math>
        </kineticLaw>
      </reaction>
      <reaction id="vPd71" reversible="false" fast="false">
        <listOfReactants>
          <speciesReference species="RhebT_TSC" stoichiometry="1" constant="true"/>
        </listOfReactants>
        <kineticLaw>
          <math xmlns="http://www.w3.org/1998/Math/MathML">
            <apply>
              <times/>
              <ci> k2420 </ci>
              <ci> RhebT_TSC </ci>
              <cn type="e-notation"> 5.25 <sep/> -12 </cn>
            </apply>
          </math>
        </kineticLaw>
      </reaction>
      <reaction id="vPd72" reversible="false" fast="false">
        <listOfReactants>
          <speciesReference species="EIF4EBP1_mTORC1active" stoichiometry="1" constant="true"/>
        </listOfReactants>
        <kineticLaw>
          <math xmlns="http://www.w3.org/1998/Math/MathML">
            <apply>
              <times/>
              <ci> k2421 </ci>
              <ci> EIF4EBP1_mTORC1active </ci>
              <cn type="e-notation"> 5.25 <sep/> -12 </cn>
            </apply>
          </math>
        </kineticLaw>
      </reaction>
      <reaction id="vPd73" reversible="false" fast="false">
        <listOfReactants>
          <speciesReference species="S6K_mTORC1active" stoichiometry="1" constant="true"/>
        </listOfReactants>
        <kineticLaw>
          <math xmlns="http://www.w3.org/1998/Math/MathML">
            <apply>
              <times/>
              <ci> k2422 </ci>
              <ci> S6K_mTORC1active </ci>
              <cn type="e-notation"> 5.25 <sep/> -12 </cn>
            </apply>
          </math>
        </kineticLaw>
      </reaction>
      <reaction id="vPd74" reversible="false" fast="false">
        <listOfReactants>
          <speciesReference species="FOXO_ppAKT" stoichiometry="1" constant="true"/>
        </listOfReactants>
        <kineticLaw>
          <math xmlns="http://www.w3.org/1998/Math/MathML">
            <apply>
              <times/>
              <ci> k2423 </ci>
              <ci> FOXO_ppAKT </ci>
              <cn type="e-notation"> 5.25 <sep/> -12 </cn>
            </apply>
          </math>
        </kineticLaw>
      </reaction>
      <reaction id="vPd75" reversible="false" fast="false">
        <listOfReactants>
          <speciesReference species="PI3K1_mTORC1active" stoichiometry="1" constant="true"/>
        </listOfReactants>
        <kineticLaw>
          <math xmlns="http://www.w3.org/1998/Math/MathML">
            <apply>
              <times/>
              <ci> k2424 </ci>
              <ci> PI3K1_mTORC1active </ci>
              <cn type="e-notation"> 5.25 <sep/> -12 </cn>
            </apply>
          </math>
        </kineticLaw>
      </reaction>
      <reaction id="vPd76" reversible="false" fast="false">
        <listOfReactants>
          <speciesReference species="pERK_MKP3" stoichiometry="1" constant="true"/>
        </listOfReactants>
        <kineticLaw>
          <math xmlns="http://www.w3.org/1998/Math/MathML">
            <apply>
              <times/>
              <ci> k2425 </ci>
              <ci> pERK_MKP3 </ci>
              <cn type="e-notation"> 5.25 <sep/> -12 </cn>
            </apply>
          </math>
        </kineticLaw>
      </reaction>
      <reaction id="vPd77" reversible="false" fast="false">
        <listOfReactants>
          <speciesReference species="ppERK_MKP3" stoichiometry="1" constant="true"/>
        </listOfReactants>
        <kineticLaw>
          <math xmlns="http://www.w3.org/1998/Math/MathML">
            <apply>
              <times/>
              <ci> k2426 </ci>
              <ci> ppERK_MKP3 </ci>
              <cn type="e-notation"> 5.25 <sep/> -12 </cn>
            </apply>
          </math>
        </kineticLaw>
      </reaction>
      <reaction id="vPd78" reversible="false" fast="false">
        <listOfReactants>
          <speciesReference species="ppERKnuc_pMKP1" stoichiometry="1" constant="true"/>
        </listOfReactants>
        <kineticLaw>
          <math xmlns="http://www.w3.org/1998/Math/MathML">
            <apply>
              <times/>
              <ci> k2427 </ci>
              <ci> ppERKnuc_pMKP1 </ci>
              <cn type="e-notation"> 5.25 <sep/> -12 </cn>
            </apply>
          </math>
        </kineticLaw>
      </reaction>
      <reaction id="vPd79" reversible="false" fast="false">
        <listOfReactants>
          <speciesReference species="RasT_BRaf" stoichiometry="1" constant="true"/>
        </listOfReactants>
        <kineticLaw>
          <math xmlns="http://www.w3.org/1998/Math/MathML">
            <apply>
              <times/>
              <ci> k2428 </ci>
              <ci> RasT_BRaf </ci>
              <cn type="e-notation"> 5.25 <sep/> -12 </cn>
            </apply>
          </math>
        </kineticLaw>
      </reaction>
      <reaction id="vPd80" reversible="false" fast="false">
        <listOfReactants>
          <speciesReference species="RasT_BRaf_BRaf" stoichiometry="1" constant="true"/>
        </listOfReactants>
        <kineticLaw>
          <math xmlns="http://www.w3.org/1998/Math/MathML">
            <apply>
              <times/>
              <ci> k2429 </ci>
              <ci> RasT_BRaf_BRaf </ci>
              <cn type="e-notation"> 5.25 <sep/> -12 </cn>
            </apply>
          </math>
        </kineticLaw>
      </reaction>
      <reaction id="vPd81" reversible="false" fast="false">
        <listOfReactants>
          <speciesReference species="MEK_RasT_BRaf_BRaf" stoichiometry="1" constant="true"/>
        </listOfReactants>
        <kineticLaw>
          <math xmlns="http://www.w3.org/1998/Math/MathML">
            <apply>
              <times/>
              <ci> k2430 </ci>
              <ci> MEK_RasT_BRaf_BRaf </ci>
              <cn type="e-notation"> 5.25 <sep/> -12 </cn>
            </apply>
          </math>
        </kineticLaw>
      </reaction>
      <reaction id="vPd82" reversible="false" fast="false">
        <listOfReactants>
          <speciesReference species="pMEK_RasT_BRaf_BRaf" stoichiometry="1" constant="true"/>
        </listOfReactants>
        <kineticLaw>
          <math xmlns="http://www.w3.org/1998/Math/MathML">
            <apply>
              <times/>
              <ci> k2431 </ci>
              <ci> pMEK_RasT_BRaf_BRaf </ci>
              <cn type="e-notation"> 5.25 <sep/> -12 </cn>
            </apply>
          </math>
        </kineticLaw>
      </reaction>
      <reaction id="vPd83" reversible="false" fast="false">
        <listOfReactants>
          <speciesReference species="EIF4EBP1_EIF4E" stoichiometry="1" constant="true"/>
        </listOfReactants>
        <kineticLaw>
          <math xmlns="http://www.w3.org/1998/Math/MathML">
            <apply>
              <times/>
              <ci> k2432 </ci>
              <ci> EIF4EBP1_EIF4E </ci>
              <cn type="e-notation"> 5.25 <sep/> -12 </cn>
            </apply>
          </math>
        </kineticLaw>
      </reaction>
      <reaction id="vPd84" reversible="false" fast="false">
        <listOfReactants>
          <speciesReference species="RasT_CRaf_CRaf" stoichiometry="1" constant="true"/>
        </listOfReactants>
        <kineticLaw>
          <math xmlns="http://www.w3.org/1998/Math/MathML">
            <apply>
              <times/>
              <ci> k2433 </ci>
              <ci> RasT_CRaf_CRaf </ci>
              <cn type="e-notation"> 5.25 <sep/> -12 </cn>
            </apply>
          </math>
        </kineticLaw>
      </reaction>
      <reaction id="vPd85" reversible="false" fast="false">
        <listOfReactants>
          <speciesReference species="MEK_RasT_CRaf_CRaf" stoichiometry="1" constant="true"/>
        </listOfReactants>
        <kineticLaw>
          <math xmlns="http://www.w3.org/1998/Math/MathML">
            <apply>
              <times/>
              <ci> k2434 </ci>
              <ci> MEK_RasT_CRaf_CRaf </ci>
              <cn type="e-notation"> 5.25 <sep/> -12 </cn>
            </apply>
          </math>
        </kineticLaw>
      </reaction>
      <reaction id="vPd86" reversible="false" fast="false">
        <listOfReactants>
          <speciesReference species="pMEK_RasT_CRaf_CRaf" stoichiometry="1" constant="true"/>
        </listOfReactants>
        <kineticLaw>
          <math xmlns="http://www.w3.org/1998/Math/MathML">
            <apply>
              <times/>
              <ci> k2435 </ci>
              <ci> pMEK_RasT_CRaf_CRaf </ci>
              <cn type="e-notation"> 5.25 <sep/> -12 </cn>
            </apply>
          </math>
        </kineticLaw>
      </reaction>
      <reaction id="vPd87" reversible="false" fast="false">
        <listOfReactants>
          <speciesReference species="FOXOnuc" stoichiometry="1" constant="true"/>
        </listOfReactants>
        <kineticLaw>
          <math xmlns="http://www.w3.org/1998/Math/MathML">
            <apply>
              <times/>
              <ci> k2436 </ci>
              <ci> FOXOnuc </ci>
              <cn type="e-notation"> 1.75 <sep/> -12 </cn>
            </apply>
          </math>
        </kineticLaw>
      </reaction>
      <reaction id="vPd88" reversible="false" fast="false">
        <listOfReactants>
          <speciesReference species="MEKi_ppMEK" stoichiometry="1" constant="true"/>
        </listOfReactants>
        <kineticLaw>
          <math xmlns="http://www.w3.org/1998/Math/MathML">
            <apply>
              <times/>
              <ci> k2437 </ci>
              <ci> MEKi_ppMEK </ci>
              <cn type="e-notation"> 5.25 <sep/> -12 </cn>
            </apply>
          </math>
        </kineticLaw>
      </reaction>
      <reaction id="vPd89" reversible="false" fast="false">
        <listOfReactants>
          <speciesReference species="AKTi_AKT" stoichiometry="1" constant="true"/>
        </listOfReactants>
        <kineticLaw>
          <math xmlns="http://www.w3.org/1998/Math/MathML">
            <apply>
              <times/>
              <ci> k2438 </ci>
              <ci> AKTi_AKT </ci>
              <cn type="e-notation"> 5.25 <sep/> -12 </cn>
            </apply>
          </math>
        </kineticLaw>
      </reaction>
      <reaction id="vI1" reversible="false" fast="false">
        <listOfReactants>
          <speciesReference species="IFR" stoichiometry="1" constant="true"/>
          <speciesReference species="JAK" stoichiometry="1" constant="true"/>
        </listOfReactants>
        <listOfProducts>
          <speciesReference species="RJ" stoichiometry="1" constant="true"/>
        </listOfProducts>
        <kineticLaw>
          <math xmlns="http://www.w3.org/1998/Math/MathML">
            <apply>
              <times/>
              <ci> k2439 </ci>
              <ci> IFR </ci>
              <ci> JAK </ci>
              <cn type="e-notation"> 5.25 <sep/> -12 </cn>
            </apply>
          </math>
        </kineticLaw>
      </reaction>
      <reaction id="vI1r" reversible="false" fast="false">
        <listOfReactants>
          <speciesReference species="RJ" stoichiometry="1" constant="true"/>
        </listOfReactants>
        <listOfProducts>
          <speciesReference species="IFR" stoichiometry="1" constant="true"/>
          <speciesReference species="JAK" stoichiometry="1" constant="true"/>
        </listOfProducts>
        <kineticLaw>
          <math xmlns="http://www.w3.org/1998/Math/MathML">
            <apply>
              <times/>
              <ci> k2440 </ci>
              <ci> RJ </ci>
              <cn type="e-notation"> 5.25 <sep/> -12 </cn>
            </apply>
          </math>
        </kineticLaw>
      </reaction>
      <reaction id="vI2" reversible="false" fast="false">
        <listOfReactants>
          <speciesReference species="RJ" stoichiometry="1" constant="true"/>
          <speciesReference species="IFN" stoichiometry="1" constant="true"/>
        </listOfReactants>
        <listOfProducts>
          <speciesReference species="IFNRJ" stoichiometry="1" constant="true"/>
        </listOfProducts>
        <kineticLaw>
          <math xmlns="http://www.w3.org/1998/Math/MathML">
            <apply>
              <times/>
              <ci> k2441 </ci>
              <ci> RJ </ci>
              <ci> IFN </ci>
              <cn type="e-notation"> 5.25 <sep/> -12 </cn>
            </apply>
          </math>
        </kineticLaw>
      </reaction>
      <reaction id="vI2r" reversible="false" fast="false">
        <listOfReactants>
          <speciesReference species="IFNRJ" stoichiometry="1" constant="true"/>
        </listOfReactants>
        <listOfProducts>
          <speciesReference species="RJ" stoichiometry="1" constant="true"/>
          <speciesReference species="IFN" stoichiometry="1" constant="true"/>
        </listOfProducts>
        <kineticLaw>
          <math xmlns="http://www.w3.org/1998/Math/MathML">
            <apply>
              <times/>
              <ci> k2442 </ci>
              <ci> IFNRJ </ci>
              <cn type="e-notation"> 5.25 <sep/> -12 </cn>
            </apply>
          </math>
        </kineticLaw>
      </reaction>
      <reaction id="vI3" reversible="false" fast="false">
        <listOfReactants>
          <speciesReference species="IFNRJ" stoichiometry="1" constant="true"/>
          <speciesReference species="IFNRJ" stoichiometry="1" constant="true"/>
        </listOfReactants>
        <listOfProducts>
          <speciesReference species="IFNRJ2" stoichiometry="1" constant="true"/>
        </listOfProducts>
        <kineticLaw>
          <math xmlns="http://www.w3.org/1998/Math/MathML">
            <apply>
              <times/>
              <ci> k2443 </ci>
              <ci> IFNRJ </ci>
              <ci> IFNRJ </ci>
              <cn type="e-notation"> 5.25 <sep/> -12 </cn>
            </apply>
          </math>
        </kineticLaw>
      </reaction>
      <reaction id="vI3r" reversible="false" fast="false">
        <listOfReactants>
          <speciesReference species="IFNRJ2" stoichiometry="1" constant="true"/>
        </listOfReactants>
        <listOfProducts>
          <speciesReference species="IFNRJ" stoichiometry="1" constant="true"/>
          <speciesReference species="IFNRJ" stoichiometry="1" constant="true"/>
        </listOfProducts>
        <kineticLaw>
          <math xmlns="http://www.w3.org/1998/Math/MathML">
            <apply>
              <times/>
              <ci> k2444 </ci>
              <ci> IFNRJ2 </ci>
              <cn type="e-notation"> 5.25 <sep/> -12 </cn>
            </apply>
          </math>
        </kineticLaw>
      </reaction>
      <reaction id="vI4" reversible="false" fast="false">
        <listOfReactants>
          <speciesReference species="IFNRJ2" stoichiometry="1" constant="true"/>
        </listOfReactants>
        <listOfProducts>
          <speciesReference species="IFNRJ2s" stoichiometry="1" constant="true"/>
        </listOfProducts>
        <kineticLaw>
          <math xmlns="http://www.w3.org/1998/Math/MathML">
            <apply>
              <times/>
              <ci> k2445 </ci>
              <ci> IFNRJ2 </ci>
              <cn type="e-notation"> 5.25 <sep/> -12 </cn>
            </apply>
          </math>
        </kineticLaw>
      </reaction>
      <reaction id="vI5" reversible="false" fast="false">
        <listOfReactants>
          <speciesReference species="IFNRJ2s" stoichiometry="1" constant="true"/>
          <speciesReference species="STAT1" stoichiometry="1" constant="true"/>
        </listOfReactants>
        <listOfProducts>
          <speciesReference species="IFNRJ2s_STAT1" stoichiometry="1" constant="true"/>
        </listOfProducts>
        <kineticLaw>
          <math xmlns="http://www.w3.org/1998/Math/MathML">
            <apply>
              <times/>
              <ci> k2446 </ci>
              <ci> IFNRJ2s </ci>
              <ci> STAT1 </ci>
              <cn type="e-notation"> 5.25 <sep/> -12 </cn>
            </apply>
          </math>
        </kineticLaw>
      </reaction>
      <reaction id="vI5r" reversible="false" fast="false">
        <listOfReactants>
          <speciesReference species="IFNRJ2s_STAT1" stoichiometry="1" constant="true"/>
        </listOfReactants>
        <listOfProducts>
          <speciesReference species="IFNRJ2s" stoichiometry="1" constant="true"/>
          <speciesReference species="STAT1" stoichiometry="1" constant="true"/>
        </listOfProducts>
        <kineticLaw>
          <math xmlns="http://www.w3.org/1998/Math/MathML">
            <apply>
              <times/>
              <ci> k2447 </ci>
              <ci> IFNRJ2s_STAT1 </ci>
              <cn type="e-notation"> 5.25 <sep/> -12 </cn>
            </apply>
          </math>
        </kineticLaw>
      </reaction>
      <reaction id="vI6" reversible="false" fast="false">
        <listOfReactants>
          <speciesReference species="IFNRJ2s_STAT1" stoichiometry="1" constant="true"/>
        </listOfReactants>
        <listOfProducts>
          <speciesReference species="IFNRJ2s" stoichiometry="1" constant="true"/>
          <speciesReference species="STAT1s" stoichiometry="1" constant="true"/>
        </listOfProducts>
        <kineticLaw>
          <math xmlns="http://www.w3.org/1998/Math/MathML">
            <apply>
              <times/>
              <ci> k2448 </ci>
              <ci> IFNRJ2s_STAT1 </ci>
              <cn type="e-notation"> 5.25 <sep/> -12 </cn>
            </apply>
          </math>
        </kineticLaw>
      </reaction>
      <reaction id="vI7" reversible="false" fast="false">
        <listOfReactants>
          <speciesReference species="IFNRJ2s" stoichiometry="1" constant="true"/>
          <speciesReference species="STAT1s" stoichiometry="1" constant="true"/>
        </listOfReactants>
        <listOfProducts>
          <speciesReference species="IFNRJ2s_STAT1s" stoichiometry="1" constant="true"/>
        </listOfProducts>
        <kineticLaw>
          <math xmlns="http://www.w3.org/1998/Math/MathML">
            <apply>
              <times/>
              <ci> k2449 </ci>
              <ci> IFNRJ2s </ci>
              <ci> STAT1s </ci>
              <cn type="e-notation"> 5.25 <sep/> -12 </cn>
            </apply>
          </math>
        </kineticLaw>
      </reaction>
      <reaction id="vI7r" reversible="false" fast="false">
        <listOfReactants>
          <speciesReference species="IFNRJ2s_STAT1s" stoichiometry="1" constant="true"/>
        </listOfReactants>
        <listOfProducts>
          <speciesReference species="IFNRJ2s" stoichiometry="1" constant="true"/>
          <speciesReference species="STAT1s" stoichiometry="1" constant="true"/>
        </listOfProducts>
        <kineticLaw>
          <math xmlns="http://www.w3.org/1998/Math/MathML">
            <apply>
              <times/>
              <ci> k2450 </ci>
              <ci> IFNRJ2s_STAT1s </ci>
              <cn type="e-notation"> 5.25 <sep/> -12 </cn>
            </apply>
          </math>
        </kineticLaw>
      </reaction>
      <reaction id="vI8" reversible="false" fast="false">
        <listOfReactants>
          <speciesReference species="STAT1s" stoichiometry="1" constant="true"/>
          <speciesReference species="STAT1s" stoichiometry="1" constant="true"/>
        </listOfReactants>
        <listOfProducts>
          <speciesReference species="STAT1s_STAT1s" stoichiometry="1" constant="true"/>
        </listOfProducts>
        <kineticLaw>
          <math xmlns="http://www.w3.org/1998/Math/MathML">
            <apply>
              <times/>
              <ci> k2451 </ci>
              <ci> STAT1s </ci>
              <ci> STAT1s </ci>
              <cn type="e-notation"> 5.25 <sep/> -12 </cn>
            </apply>
          </math>
        </kineticLaw>
      </reaction>
      <reaction id="vI8r" reversible="false" fast="false">
        <listOfReactants>
          <speciesReference species="STAT1s_STAT1s" stoichiometry="1" constant="true"/>
        </listOfReactants>
        <listOfProducts>
          <speciesReference species="STAT1s" stoichiometry="1" constant="true"/>
          <speciesReference species="STAT1s" stoichiometry="1" constant="true"/>
        </listOfProducts>
        <kineticLaw>
          <math xmlns="http://www.w3.org/1998/Math/MathML">
            <apply>
              <times/>
              <ci> k2452 </ci>
              <ci> STAT1s_STAT1s </ci>
              <cn type="e-notation"> 5.25 <sep/> -12 </cn>
            </apply>
          </math>
        </kineticLaw>
      </reaction>
      <reaction id="vI9" reversible="false" fast="false">
        <listOfReactants>
          <speciesReference species="IFNRJ2s" stoichiometry="1" constant="true"/>
          <speciesReference species="SHP2" stoichiometry="1" constant="true"/>
        </listOfReactants>
        <listOfProducts>
          <speciesReference species="IFNRJ2s_SHP2" stoichiometry="1" constant="true"/>
        </listOfProducts>
        <kineticLaw>
          <math xmlns="http://www.w3.org/1998/Math/MathML">
            <apply>
              <times/>
              <ci> k2453 </ci>
              <ci> IFNRJ2s </ci>
              <ci> SHP2 </ci>
              <cn type="e-notation"> 5.25 <sep/> -12 </cn>
            </apply>
          </math>
        </kineticLaw>
      </reaction>
      <reaction id="vI9r" reversible="false" fast="false">
        <listOfReactants>
          <speciesReference species="IFNRJ2s_SHP2" stoichiometry="1" constant="true"/>
        </listOfReactants>
        <listOfProducts>
          <speciesReference species="IFNRJ2s" stoichiometry="1" constant="true"/>
          <speciesReference species="SHP2" stoichiometry="1" constant="true"/>
        </listOfProducts>
        <kineticLaw>
          <math xmlns="http://www.w3.org/1998/Math/MathML">
            <apply>
              <times/>
              <ci> k2454 </ci>
              <ci> IFNRJ2s_SHP2 </ci>
              <cn type="e-notation"> 5.25 <sep/> -12 </cn>
            </apply>
          </math>
        </kineticLaw>
      </reaction>
      <reaction id="vI10" reversible="false" fast="false">
        <listOfReactants>
          <speciesReference species="IFNRJ2s_SHP2" stoichiometry="1" constant="true"/>
        </listOfReactants>
        <listOfProducts>
          <speciesReference species="IFNRJ2" stoichiometry="1" constant="true"/>
          <speciesReference species="SHP2" stoichiometry="1" constant="true"/>
        </listOfProducts>
        <kineticLaw>
          <math xmlns="http://www.w3.org/1998/Math/MathML">
            <apply>
              <times/>
              <ci> k2455 </ci>
              <ci> IFNRJ2s_SHP2 </ci>
              <cn type="e-notation"> 5.25 <sep/> -12 </cn>
            </apply>
          </math>
        </kineticLaw>
      </reaction>
      <reaction id="vI11" reversible="false" fast="false">
        <listOfReactants>
          <speciesReference species="STAT1s" stoichiometry="1" constant="true"/>
          <speciesReference species="PPX" stoichiometry="1" constant="true"/>
        </listOfReactants>
        <listOfProducts>
          <speciesReference species="STAT1s_PPX" stoichiometry="1" constant="true"/>
        </listOfProducts>
        <kineticLaw>
          <math xmlns="http://www.w3.org/1998/Math/MathML">
            <apply>
              <times/>
              <ci> k2456 </ci>
              <ci> STAT1s </ci>
              <ci> PPX </ci>
              <cn type="e-notation"> 5.25 <sep/> -12 </cn>
            </apply>
          </math>
        </kineticLaw>
      </reaction>
      <reaction id="vI11r" reversible="false" fast="false">
        <listOfReactants>
          <speciesReference species="STAT1s_PPX" stoichiometry="1" constant="true"/>
        </listOfReactants>
        <listOfProducts>
          <speciesReference species="STAT1s" stoichiometry="1" constant="true"/>
          <speciesReference species="PPX" stoichiometry="1" constant="true"/>
        </listOfProducts>
        <kineticLaw>
          <math xmlns="http://www.w3.org/1998/Math/MathML">
            <apply>
              <times/>
              <ci> k2457 </ci>
              <ci> STAT1s_PPX </ci>
              <cn type="e-notation"> 5.25 <sep/> -12 </cn>
            </apply>
          </math>
        </kineticLaw>
      </reaction>
      <reaction id="vI12" reversible="false" fast="false">
        <listOfReactants>
          <speciesReference species="STAT1s_PPX" stoichiometry="1" constant="true"/>
        </listOfReactants>
        <listOfProducts>
          <speciesReference species="STAT1" stoichiometry="1" constant="true"/>
          <speciesReference species="PPX" stoichiometry="1" constant="true"/>
        </listOfProducts>
        <kineticLaw>
          <math xmlns="http://www.w3.org/1998/Math/MathML">
            <apply>
              <times/>
              <ci> k2458 </ci>
              <ci> STAT1s_PPX </ci>
              <cn type="e-notation"> 5.25 <sep/> -12 </cn>
            </apply>
          </math>
        </kineticLaw>
      </reaction>
      <reaction id="vI13" reversible="false" fast="false">
        <listOfReactants>
          <speciesReference species="STAT1s_STAT1s" stoichiometry="1" constant="true"/>
          <speciesReference species="PPX" stoichiometry="1" constant="true"/>
        </listOfReactants>
        <listOfProducts>
          <speciesReference species="STAT1s_STAT1s_PPX" stoichiometry="1" constant="true"/>
        </listOfProducts>
        <kineticLaw>
          <math xmlns="http://www.w3.org/1998/Math/MathML">
            <apply>
              <times/>
              <ci> k2459 </ci>
              <ci> STAT1s_STAT1s </ci>
              <ci> PPX </ci>
              <cn type="e-notation"> 5.25 <sep/> -12 </cn>
            </apply>
          </math>
        </kineticLaw>
      </reaction>
      <reaction id="vI13r" reversible="false" fast="false">
        <listOfReactants>
          <speciesReference species="STAT1s_STAT1s_PPX" stoichiometry="1" constant="true"/>
        </listOfReactants>
        <listOfProducts>
          <speciesReference species="STAT1s_STAT1s" stoichiometry="1" constant="true"/>
          <speciesReference species="PPX" stoichiometry="1" constant="true"/>
        </listOfProducts>
        <kineticLaw>
          <math xmlns="http://www.w3.org/1998/Math/MathML">
            <apply>
              <times/>
              <ci> k2460 </ci>
              <ci> STAT1s_STAT1s_PPX </ci>
              <cn type="e-notation"> 5.25 <sep/> -12 </cn>
            </apply>
          </math>
        </kineticLaw>
      </reaction>
      <reaction id="vI14" reversible="false" fast="false">
        <listOfReactants>
          <speciesReference species="STAT1s_STAT1s_PPX" stoichiometry="1" constant="true"/>
        </listOfReactants>
        <listOfProducts>
          <speciesReference species="PPX" stoichiometry="1" constant="true"/>
          <speciesReference species="STAT1_STAT1s" stoichiometry="1" constant="true"/>
        </listOfProducts>
        <kineticLaw>
          <math xmlns="http://www.w3.org/1998/Math/MathML">
            <apply>
              <times/>
              <ci> k2461 </ci>
              <ci> STAT1s_STAT1s_PPX </ci>
              <cn type="e-notation"> 5.25 <sep/> -12 </cn>
            </apply>
          </math>
        </kineticLaw>
      </reaction>
      <reaction id="vI15" reversible="false" fast="false">
        <listOfReactants>
          <speciesReference species="STAT1" stoichiometry="1" constant="true"/>
          <speciesReference species="STAT1s" stoichiometry="1" constant="true"/>
        </listOfReactants>
        <listOfProducts>
          <speciesReference species="STAT1_STAT1s" stoichiometry="1" constant="true"/>
        </listOfProducts>
        <kineticLaw>
          <math xmlns="http://www.w3.org/1998/Math/MathML">
            <apply>
              <times/>
              <ci> k2462 </ci>
              <ci> STAT1 </ci>
              <ci> STAT1s </ci>
              <cn type="e-notation"> 5.25 <sep/> -12 </cn>
            </apply>
          </math>
        </kineticLaw>
      </reaction>
      <reaction id="vI15r" reversible="false" fast="false">
        <listOfReactants>
          <speciesReference species="STAT1_STAT1s" stoichiometry="1" constant="true"/>
        </listOfReactants>
        <listOfProducts>
          <speciesReference species="STAT1" stoichiometry="1" constant="true"/>
          <speciesReference species="STAT1s" stoichiometry="1" constant="true"/>
        </listOfProducts>
        <kineticLaw>
          <math xmlns="http://www.w3.org/1998/Math/MathML">
            <apply>
              <times/>
              <ci> k2463 </ci>
              <ci> STAT1_STAT1s </ci>
              <cn type="e-notation"> 5.25 <sep/> -12 </cn>
            </apply>
          </math>
        </kineticLaw>
      </reaction>
      <reaction id="vI16" reversible="false" fast="false">
        <listOfReactants>
          <speciesReference species="STAT1s_STAT1s" stoichiometry="1" constant="true"/>
        </listOfReactants>
        <listOfProducts>
          <speciesReference species="STAT1snuc_STAT1snuc" stoichiometry="1" constant="true"/>
        </listOfProducts>
        <kineticLaw>
          <math xmlns="http://www.w3.org/1998/Math/MathML">
            <apply>
              <times/>
              <ci> k2464 </ci>
              <ci> STAT1s_STAT1s </ci>
              <cn type="e-notation"> 5.25 <sep/> -12 </cn>
            </apply>
          </math>
        </kineticLaw>
      </reaction>
      <reaction id="vI17" reversible="false" fast="false">
        <listOfReactants>
          <speciesReference species="STAT1snuc" stoichiometry="1" constant="true"/>
          <speciesReference species="STAT1snuc" stoichiometry="1" constant="true"/>
        </listOfReactants>
        <listOfProducts>
          <speciesReference species="STAT1snuc_STAT1snuc" stoichiometry="1" constant="true"/>
        </listOfProducts>
        <kineticLaw>
          <math xmlns="http://www.w3.org/1998/Math/MathML">
            <apply>
              <times/>
              <ci> k2465 </ci>
              <ci> STAT1snuc </ci>
              <ci> STAT1snuc </ci>
              <cn type="e-notation"> 1.75 <sep/> -12 </cn>
            </apply>
          </math>
        </kineticLaw>
      </reaction>
      <reaction id="vI17r" reversible="false" fast="false">
        <listOfReactants>
          <speciesReference species="STAT1snuc_STAT1snuc" stoichiometry="1" constant="true"/>
        </listOfReactants>
        <listOfProducts>
          <speciesReference species="STAT1snuc" stoichiometry="1" constant="true"/>
          <speciesReference species="STAT1snuc" stoichiometry="1" constant="true"/>
        </listOfProducts>
        <kineticLaw>
          <math xmlns="http://www.w3.org/1998/Math/MathML">
            <apply>
              <times/>
              <ci> k2466 </ci>
              <ci> STAT1snuc_STAT1snuc </ci>
              <cn type="e-notation"> 1.75 <sep/> -12 </cn>
            </apply>
          </math>
        </kineticLaw>
      </reaction>
      <reaction id="vI18" reversible="false" fast="false">
        <listOfReactants>
          <speciesReference species="STAT1snuc" stoichiometry="1" constant="true"/>
          <speciesReference species="PPN" stoichiometry="1" constant="true"/>
        </listOfReactants>
        <listOfProducts>
          <speciesReference species="STAT1snuc_PPN" stoichiometry="1" constant="true"/>
        </listOfProducts>
        <kineticLaw>
          <math xmlns="http://www.w3.org/1998/Math/MathML">
            <apply>
              <times/>
              <ci> k2467 </ci>
              <ci> STAT1snuc </ci>
              <ci> PPN </ci>
              <cn type="e-notation"> 1.75 <sep/> -12 </cn>
            </apply>
          </math>
        </kineticLaw>
      </reaction>
      <reaction id="vI18r" reversible="false" fast="false">
        <listOfReactants>
          <speciesReference species="STAT1snuc_PPN" stoichiometry="1" constant="true"/>
        </listOfReactants>
        <listOfProducts>
          <speciesReference species="STAT1snuc" stoichiometry="1" constant="true"/>
          <speciesReference species="PPN" stoichiometry="1" constant="true"/>
        </listOfProducts>
        <kineticLaw>
          <math xmlns="http://www.w3.org/1998/Math/MathML">
            <apply>
              <times/>
              <ci> k2468 </ci>
              <ci> STAT1snuc_PPN </ci>
              <cn type="e-notation"> 1.75 <sep/> -12 </cn>
            </apply>
          </math>
        </kineticLaw>
      </reaction>
      <reaction id="vI19" reversible="false" fast="false">
        <listOfReactants>
          <speciesReference species="STAT1snuc_PPN" stoichiometry="1" constant="true"/>
        </listOfReactants>
        <listOfProducts>
          <speciesReference species="PPN" stoichiometry="1" constant="true"/>
          <speciesReference species="STAT1nuc" stoichiometry="1" constant="true"/>
        </listOfProducts>
        <kineticLaw>
          <math xmlns="http://www.w3.org/1998/Math/MathML">
            <apply>
              <times/>
              <ci> k2469 </ci>
              <ci> STAT1snuc_PPN </ci>
              <cn type="e-notation"> 1.75 <sep/> -12 </cn>
            </apply>
          </math>
        </kineticLaw>
      </reaction>
      <reaction id="vI20" reversible="false" fast="false">
        <listOfReactants>
          <speciesReference species="STAT1snuc_STAT1snuc" stoichiometry="1" constant="true"/>
          <speciesReference species="PPN" stoichiometry="1" constant="true"/>
        </listOfReactants>
        <listOfProducts>
          <speciesReference species="STAT1snuc_STAT1snuc_PPN" stoichiometry="1" constant="true"/>
        </listOfProducts>
        <kineticLaw>
          <math xmlns="http://www.w3.org/1998/Math/MathML">
            <apply>
              <times/>
              <ci> k2470 </ci>
              <ci> STAT1snuc_STAT1snuc </ci>
              <ci> PPN </ci>
              <cn type="e-notation"> 1.75 <sep/> -12 </cn>
            </apply>
          </math>
        </kineticLaw>
      </reaction>
      <reaction id="vI20r" reversible="false" fast="false">
        <listOfReactants>
          <speciesReference species="STAT1snuc_STAT1snuc_PPN" stoichiometry="1" constant="true"/>
        </listOfReactants>
        <listOfProducts>
          <speciesReference species="STAT1snuc_STAT1snuc" stoichiometry="1" constant="true"/>
          <speciesReference species="PPN" stoichiometry="1" constant="true"/>
        </listOfProducts>
        <kineticLaw>
          <math xmlns="http://www.w3.org/1998/Math/MathML">
            <apply>
              <times/>
              <ci> k2471 </ci>
              <ci> STAT1snuc_STAT1snuc_PPN </ci>
              <cn type="e-notation"> 1.75 <sep/> -12 </cn>
            </apply>
          </math>
        </kineticLaw>
      </reaction>
      <reaction id="vI21" reversible="false" fast="false">
        <listOfReactants>
          <speciesReference species="STAT1snuc_STAT1snuc_PPN" stoichiometry="1" constant="true"/>
        </listOfReactants>
        <listOfProducts>
          <speciesReference species="PPN" stoichiometry="1" constant="true"/>
          <speciesReference species="STAT1nuc_STAT1snuc" stoichiometry="1" constant="true"/>
        </listOfProducts>
        <kineticLaw>
          <math xmlns="http://www.w3.org/1998/Math/MathML">
            <apply>
              <times/>
              <ci> k2472 </ci>
              <ci> STAT1snuc_STAT1snuc_PPN </ci>
              <cn type="e-notation"> 1.75 <sep/> -12 </cn>
            </apply>
          </math>
        </kineticLaw>
      </reaction>
      <reaction id="vI22" reversible="false" fast="false">
        <listOfReactants>
          <speciesReference species="STAT1snuc" stoichiometry="1" constant="true"/>
          <speciesReference species="STAT1nuc" stoichiometry="1" constant="true"/>
        </listOfReactants>
        <listOfProducts>
          <speciesReference species="STAT1nuc_STAT1snuc" stoichiometry="1" constant="true"/>
        </listOfProducts>
        <kineticLaw>
          <math xmlns="http://www.w3.org/1998/Math/MathML">
            <apply>
              <times/>
              <ci> k2473 </ci>
              <ci> STAT1snuc </ci>
              <ci> STAT1nuc </ci>
              <cn type="e-notation"> 1.75 <sep/> -12 </cn>
            </apply>
          </math>
        </kineticLaw>
      </reaction>
      <reaction id="vI22r" reversible="false" fast="false">
        <listOfReactants>
          <speciesReference species="STAT1nuc_STAT1snuc" stoichiometry="1" constant="true"/>
        </listOfReactants>
        <listOfProducts>
          <speciesReference species="STAT1snuc" stoichiometry="1" constant="true"/>
          <speciesReference species="STAT1nuc" stoichiometry="1" constant="true"/>
        </listOfProducts>
        <kineticLaw>
          <math xmlns="http://www.w3.org/1998/Math/MathML">
            <apply>
              <times/>
              <ci> k2474 </ci>
              <ci> STAT1nuc_STAT1snuc </ci>
              <cn type="e-notation"> 1.75 <sep/> -12 </cn>
            </apply>
          </math>
        </kineticLaw>
      </reaction>
      <reaction id="vI23" reversible="false" fast="false">
        <listOfReactants>
          <speciesReference species="STAT1nuc" stoichiometry="1" constant="true"/>
        </listOfReactants>
        <listOfProducts>
          <speciesReference species="STAT1" stoichiometry="1" constant="true"/>
        </listOfProducts>
        <kineticLaw>
          <math xmlns="http://www.w3.org/1998/Math/MathML">
            <apply>
              <times/>
              <ci> k2475 </ci>
              <ci> STAT1nuc </ci>
              <cn type="e-notation"> 1.75 <sep/> -12 </cn>
            </apply>
          </math>
        </kineticLaw>
      </reaction>
      <reaction id="vI29" reversible="false" fast="false">
        <listOfReactants>
          <speciesReference species="IFNRJ2s" stoichiometry="1" constant="true"/>
          <speciesReference species="SOCS1" stoichiometry="1" constant="true"/>
        </listOfReactants>
        <listOfProducts>
          <speciesReference species="IFNRJ2s_SOCS1" stoichiometry="1" constant="true"/>
        </listOfProducts>
        <kineticLaw>
          <math xmlns="http://www.w3.org/1998/Math/MathML">
            <apply>
              <times/>
              <ci> k2476 </ci>
              <ci> IFNRJ2s </ci>
              <ci> SOCS1 </ci>
              <cn type="e-notation"> 5.25 <sep/> -12 </cn>
            </apply>
          </math>
        </kineticLaw>
      </reaction>
      <reaction id="vI29r" reversible="false" fast="false">
        <listOfReactants>
          <speciesReference species="IFNRJ2s_SOCS1" stoichiometry="1" constant="true"/>
        </listOfReactants>
        <listOfProducts>
          <speciesReference species="IFNRJ2s" stoichiometry="1" constant="true"/>
          <speciesReference species="SOCS1" stoichiometry="1" constant="true"/>
        </listOfProducts>
        <kineticLaw>
          <math xmlns="http://www.w3.org/1998/Math/MathML">
            <apply>
              <times/>
              <ci> k2477 </ci>
              <ci> IFNRJ2s_SOCS1 </ci>
              <cn type="e-notation"> 5.25 <sep/> -12 </cn>
            </apply>
          </math>
        </kineticLaw>
      </reaction>
      <reaction id="vI30" reversible="false" fast="false">
        <listOfReactants>
          <speciesReference species="STAT1" stoichiometry="1" constant="true"/>
          <speciesReference species="IFNRJ2s_SOCS1" stoichiometry="1" constant="true"/>
        </listOfReactants>
        <listOfProducts>
          <speciesReference species="IFNRJ2s_SOCS1_STAT1" stoichiometry="1" constant="true"/>
        </listOfProducts>
        <kineticLaw>
          <math xmlns="http://www.w3.org/1998/Math/MathML">
            <apply>
              <times/>
              <ci> k2478 </ci>
              <ci> STAT1 </ci>
              <ci> IFNRJ2s_SOCS1 </ci>
              <cn type="e-notation"> 5.25 <sep/> -12 </cn>
            </apply>
          </math>
        </kineticLaw>
      </reaction>
      <reaction id="vI30r" reversible="false" fast="false">
        <listOfReactants>
          <speciesReference species="IFNRJ2s_SOCS1_STAT1" stoichiometry="1" constant="true"/>
        </listOfReactants>
        <listOfProducts>
          <speciesReference species="STAT1" stoichiometry="1" constant="true"/>
          <speciesReference species="IFNRJ2s_SOCS1" stoichiometry="1" constant="true"/>
        </listOfProducts>
        <kineticLaw>
          <math xmlns="http://www.w3.org/1998/Math/MathML">
            <apply>
              <times/>
              <ci> k2479 </ci>
              <ci> IFNRJ2s_SOCS1_STAT1 </ci>
              <cn type="e-notation"> 5.25 <sep/> -12 </cn>
            </apply>
          </math>
        </kineticLaw>
      </reaction>
      <reaction id="vI31" reversible="false" fast="false">
        <listOfReactants>
          <speciesReference species="SHP2" stoichiometry="1" constant="true"/>
          <speciesReference species="IFNRJ2s_SOCS1_STAT1" stoichiometry="1" constant="true"/>
        </listOfReactants>
        <listOfProducts>
          <speciesReference species="IFNRJ2s_SHP2_SOCS1_STAT1" stoichiometry="1" constant="true"/>
        </listOfProducts>
        <kineticLaw>
          <math xmlns="http://www.w3.org/1998/Math/MathML">
            <apply>
              <times/>
              <ci> k2480 </ci>
              <ci> SHP2 </ci>
              <ci> IFNRJ2s_SOCS1_STAT1 </ci>
              <cn type="e-notation"> 5.25 <sep/> -12 </cn>
            </apply>
          </math>
        </kineticLaw>
      </reaction>
      <reaction id="vI31r" reversible="false" fast="false">
        <listOfReactants>
          <speciesReference species="IFNRJ2s_SHP2_SOCS1_STAT1" stoichiometry="1" constant="true"/>
        </listOfReactants>
        <listOfProducts>
          <speciesReference species="SHP2" stoichiometry="1" constant="true"/>
          <speciesReference species="IFNRJ2s_SOCS1_STAT1" stoichiometry="1" constant="true"/>
        </listOfProducts>
        <kineticLaw>
          <math xmlns="http://www.w3.org/1998/Math/MathML">
            <apply>
              <times/>
              <ci> k2481 </ci>
              <ci> IFNRJ2s_SHP2_SOCS1_STAT1 </ci>
              <cn type="e-notation"> 5.25 <sep/> -12 </cn>
            </apply>
          </math>
        </kineticLaw>
      </reaction>
      <reaction id="vI32" reversible="false" fast="false">
        <listOfReactants>
          <speciesReference species="IFNRJ2s_SHP2_SOCS1_STAT1" stoichiometry="1" constant="true"/>
        </listOfReactants>
        <listOfProducts>
          <speciesReference species="IFNRJ2" stoichiometry="1" constant="true"/>
          <speciesReference species="STAT1" stoichiometry="1" constant="true"/>
          <speciesReference species="SHP2" stoichiometry="1" constant="true"/>
          <speciesReference species="SOCS1" stoichiometry="1" constant="true"/>
        </listOfProducts>
        <kineticLaw>
          <math xmlns="http://www.w3.org/1998/Math/MathML">
            <apply>
              <times/>
              <ci> k2482 </ci>
              <ci> IFNRJ2s_SHP2_SOCS1_STAT1 </ci>
              <cn type="e-notation"> 5.25 <sep/> -12 </cn>
            </apply>
          </math>
        </kineticLaw>
      </reaction>
      <reaction id="vI33" reversible="false" fast="false">
        <listOfReactants>
          <speciesReference species="IFNRJ2s_SHP2_SOCS1_STAT1" stoichiometry="1" constant="true"/>
        </listOfReactants>
        <listOfProducts>
          <speciesReference species="SOCS1" stoichiometry="1" constant="true"/>
          <speciesReference species="IFNRJ2s_SHP2_STAT1" stoichiometry="1" constant="true"/>
        </listOfProducts>
        <kineticLaw>
          <math xmlns="http://www.w3.org/1998/Math/MathML">
            <apply>
              <times/>
              <ci> k2483 </ci>
              <ci> IFNRJ2s_SHP2_SOCS1_STAT1 </ci>
              <cn type="e-notation"> 5.25 <sep/> -12 </cn>
            </apply>
          </math>
        </kineticLaw>
      </reaction>
      <reaction id="vI34" reversible="false" fast="false">
        <listOfReactants>
          <speciesReference species="SHP2" stoichiometry="1" constant="true"/>
          <speciesReference species="IFNRJ2s_SOCS1" stoichiometry="1" constant="true"/>
        </listOfReactants>
        <listOfProducts>
          <speciesReference species="IFNRJ2s_SHP2_SOCS1" stoichiometry="1" constant="true"/>
        </listOfProducts>
        <kineticLaw>
          <math xmlns="http://www.w3.org/1998/Math/MathML">
            <apply>
              <times/>
              <ci> k2484 </ci>
              <ci> SHP2 </ci>
              <ci> IFNRJ2s_SOCS1 </ci>
              <cn type="e-notation"> 5.25 <sep/> -12 </cn>
            </apply>
          </math>
        </kineticLaw>
      </reaction>
      <reaction id="vI34r" reversible="false" fast="false">
        <listOfReactants>
          <speciesReference species="IFNRJ2s_SHP2_SOCS1" stoichiometry="1" constant="true"/>
        </listOfReactants>
        <listOfProducts>
          <speciesReference species="SHP2" stoichiometry="1" constant="true"/>
          <speciesReference species="IFNRJ2s_SOCS1" stoichiometry="1" constant="true"/>
        </listOfProducts>
        <kineticLaw>
          <math xmlns="http://www.w3.org/1998/Math/MathML">
            <apply>
              <times/>
              <ci> k2485 </ci>
              <ci> IFNRJ2s_SHP2_SOCS1 </ci>
              <cn type="e-notation"> 5.25 <sep/> -12 </cn>
            </apply>
          </math>
        </kineticLaw>
      </reaction>
      <reaction id="vI35" reversible="false" fast="false">
        <listOfReactants>
          <speciesReference species="STAT1" stoichiometry="1" constant="true"/>
          <speciesReference species="IFNRJ2s_SHP2_SOCS1" stoichiometry="1" constant="true"/>
        </listOfReactants>
        <listOfProducts>
          <speciesReference species="IFNRJ2s_SHP2_SOCS1_STAT1" stoichiometry="1" constant="true"/>
        </listOfProducts>
        <kineticLaw>
          <math xmlns="http://www.w3.org/1998/Math/MathML">
            <apply>
              <times/>
              <ci> k2486 </ci>
              <ci> STAT1 </ci>
              <ci> IFNRJ2s_SHP2_SOCS1 </ci>
              <cn type="e-notation"> 5.25 <sep/> -12 </cn>
            </apply>
          </math>
        </kineticLaw>
      </reaction>
      <reaction id="vI35r" reversible="false" fast="false">
        <listOfReactants>
          <speciesReference species="IFNRJ2s_SHP2_SOCS1_STAT1" stoichiometry="1" constant="true"/>
        </listOfReactants>
        <listOfProducts>
          <speciesReference species="STAT1" stoichiometry="1" constant="true"/>
          <speciesReference species="IFNRJ2s_SHP2_SOCS1" stoichiometry="1" constant="true"/>
        </listOfProducts>
        <kineticLaw>
          <math xmlns="http://www.w3.org/1998/Math/MathML">
            <apply>
              <times/>
              <ci> k2487 </ci>
              <ci> IFNRJ2s_SHP2_SOCS1_STAT1 </ci>
              <cn type="e-notation"> 5.25 <sep/> -12 </cn>
            </apply>
          </math>
        </kineticLaw>
      </reaction>
      <reaction id="vI36" reversible="false" fast="false">
        <listOfReactants>
          <speciesReference species="IFNRJ2s_STAT1" stoichiometry="1" constant="true"/>
          <speciesReference species="SHP2" stoichiometry="1" constant="true"/>
        </listOfReactants>
        <listOfProducts>
          <speciesReference species="IFNRJ2s_SHP2_STAT1" stoichiometry="1" constant="true"/>
        </listOfProducts>
        <kineticLaw>
          <math xmlns="http://www.w3.org/1998/Math/MathML">
            <apply>
              <times/>
              <ci> k2488 </ci>
              <ci> IFNRJ2s_STAT1 </ci>
              <ci> SHP2 </ci>
              <cn type="e-notation"> 5.25 <sep/> -12 </cn>
            </apply>
          </math>
        </kineticLaw>
      </reaction>
      <reaction id="vI36r" reversible="false" fast="false">
        <listOfReactants>
          <speciesReference species="IFNRJ2s_SHP2_STAT1" stoichiometry="1" constant="true"/>
        </listOfReactants>
        <listOfProducts>
          <speciesReference species="IFNRJ2s_STAT1" stoichiometry="1" constant="true"/>
          <speciesReference species="SHP2" stoichiometry="1" constant="true"/>
        </listOfProducts>
        <kineticLaw>
          <math xmlns="http://www.w3.org/1998/Math/MathML">
            <apply>
              <times/>
              <ci> k2489 </ci>
              <ci> IFNRJ2s_SHP2_STAT1 </ci>
              <cn type="e-notation"> 5.25 <sep/> -12 </cn>
            </apply>
          </math>
        </kineticLaw>
      </reaction>
      <reaction id="vI37" reversible="false" fast="false">
        <listOfReactants>
          <speciesReference species="IFNRJ2s_SHP2_STAT1" stoichiometry="1" constant="true"/>
        </listOfReactants>
        <listOfProducts>
          <speciesReference species="IFNRJ2" stoichiometry="1" constant="true"/>
          <speciesReference species="STAT1" stoichiometry="1" constant="true"/>
          <speciesReference species="SHP2" stoichiometry="1" constant="true"/>
        </listOfProducts>
        <kineticLaw>
          <math xmlns="http://www.w3.org/1998/Math/MathML">
            <apply>
              <times/>
              <ci> k2490 </ci>
              <ci> IFNRJ2s_SHP2_STAT1 </ci>
              <cn type="e-notation"> 5.25 <sep/> -12 </cn>
            </apply>
          </math>
        </kineticLaw>
      </reaction>
      <reaction id="vI38" reversible="false" fast="false">
        <listOfReactants>
          <speciesReference species="IFNRJ2s_SOCS1_STAT1" stoichiometry="1" constant="true"/>
        </listOfReactants>
        <listOfProducts>
          <speciesReference species="IFNRJ2s_STAT1" stoichiometry="1" constant="true"/>
          <speciesReference species="SOCS1" stoichiometry="1" constant="true"/>
        </listOfProducts>
        <kineticLaw>
          <math xmlns="http://www.w3.org/1998/Math/MathML">
            <apply>
              <times/>
              <ci> k2491 </ci>
              <ci> IFNRJ2s_SOCS1_STAT1 </ci>
              <cn type="e-notation"> 5.25 <sep/> -12 </cn>
            </apply>
          </math>
        </kineticLaw>
      </reaction>
      <reaction id="vI39" reversible="false" fast="false">
        <listOfReactants>
          <speciesReference species="IFNRJ2s_SHP2_SOCS1" stoichiometry="1" constant="true"/>
        </listOfReactants>
        <listOfProducts>
          <speciesReference species="IFNRJ2s_SHP2" stoichiometry="1" constant="true"/>
          <speciesReference species="SOCS1" stoichiometry="1" constant="true"/>
        </listOfProducts>
        <kineticLaw>
          <math xmlns="http://www.w3.org/1998/Math/MathML">
            <apply>
              <times/>
              <ci> k2492 </ci>
              <ci> IFNRJ2s_SHP2_SOCS1 </ci>
              <cn type="e-notation"> 5.25 <sep/> -12 </cn>
            </apply>
          </math>
        </kineticLaw>
      </reaction>
      <reaction id="vI40" reversible="false" fast="false">
        <listOfReactants>
          <speciesReference species="IFNRJ2s_SHP2_SOCS1" stoichiometry="1" constant="true"/>
        </listOfReactants>
        <listOfProducts>
          <speciesReference species="IFNRJ2" stoichiometry="1" constant="true"/>
          <speciesReference species="SHP2" stoichiometry="1" constant="true"/>
          <speciesReference species="SOCS1" stoichiometry="1" constant="true"/>
        </listOfProducts>
        <kineticLaw>
          <math xmlns="http://www.w3.org/1998/Math/MathML">
            <apply>
              <times/>
              <ci> k2493 </ci>
              <ci> IFNRJ2s_SHP2_SOCS1 </ci>
              <cn type="e-notation"> 5.25 <sep/> -12 </cn>
            </apply>
          </math>
        </kineticLaw>
      </reaction>
      <reaction id="vI41" reversible="false" fast="false">
        <listOfReactants>
          <speciesReference species="IFNRJ2s_SOCS1" stoichiometry="1" constant="true"/>
        </listOfReactants>
        <listOfProducts>
          <speciesReference species="IFNRJ2s" stoichiometry="1" constant="true"/>
          <speciesReference species="SOCS1" stoichiometry="1" constant="true"/>
        </listOfProducts>
        <kineticLaw>
          <math xmlns="http://www.w3.org/1998/Math/MathML">
            <apply>
              <times/>
              <ci> k2494 </ci>
              <ci> IFNRJ2s_SOCS1 </ci>
              <cn type="e-notation"> 5.25 <sep/> -12 </cn>
            </apply>
          </math>
        </kineticLaw>
      </reaction>
      <reaction id="vI42" reversible="false" fast="false">
        <listOfReactants>
          <speciesReference species="IFNRJ2s_STAT1" stoichiometry="1" constant="true"/>
          <speciesReference species="SOCS1" stoichiometry="1" constant="true"/>
        </listOfReactants>
        <listOfProducts>
          <speciesReference species="IFNRJ2s_SOCS1_STAT1" stoichiometry="1" constant="true"/>
        </listOfProducts>
        <kineticLaw>
          <math xmlns="http://www.w3.org/1998/Math/MathML">
            <apply>
              <times/>
              <ci> k2495 </ci>
              <ci> IFNRJ2s_STAT1 </ci>
              <ci> SOCS1 </ci>
              <cn type="e-notation"> 5.25 <sep/> -12 </cn>
            </apply>
          </math>
        </kineticLaw>
      </reaction>
      <reaction id="vI42r" reversible="false" fast="false">
        <listOfReactants>
          <speciesReference species="IFNRJ2s_SOCS1_STAT1" stoichiometry="1" constant="true"/>
        </listOfReactants>
        <listOfProducts>
          <speciesReference species="IFNRJ2s_STAT1" stoichiometry="1" constant="true"/>
          <speciesReference species="SOCS1" stoichiometry="1" constant="true"/>
        </listOfProducts>
        <kineticLaw>
          <math xmlns="http://www.w3.org/1998/Math/MathML">
            <apply>
              <times/>
              <ci> k2496 </ci>
              <ci> IFNRJ2s_SOCS1_STAT1 </ci>
              <cn type="e-notation"> 5.25 <sep/> -12 </cn>
            </apply>
          </math>
        </kineticLaw>
      </reaction>
      <reaction id="vI43" reversible="false" fast="false">
        <listOfReactants>
          <speciesReference species="IFNRJ2s_SHP2" stoichiometry="1" constant="true"/>
          <speciesReference species="SOCS1" stoichiometry="1" constant="true"/>
        </listOfReactants>
        <listOfProducts>
          <speciesReference species="IFNRJ2s_SHP2_SOCS1" stoichiometry="1" constant="true"/>
        </listOfProducts>
        <kineticLaw>
          <math xmlns="http://www.w3.org/1998/Math/MathML">
            <apply>
              <times/>
              <ci> k2497 </ci>
              <ci> IFNRJ2s_SHP2 </ci>
              <ci> SOCS1 </ci>
              <cn type="e-notation"> 5.25 <sep/> -12 </cn>
            </apply>
          </math>
        </kineticLaw>
      </reaction>
      <reaction id="vI43r" reversible="false" fast="false">
        <listOfReactants>
          <speciesReference species="IFNRJ2s_SHP2_SOCS1" stoichiometry="1" constant="true"/>
        </listOfReactants>
        <listOfProducts>
          <speciesReference species="IFNRJ2s_SHP2" stoichiometry="1" constant="true"/>
          <speciesReference species="SOCS1" stoichiometry="1" constant="true"/>
        </listOfProducts>
        <kineticLaw>
          <math xmlns="http://www.w3.org/1998/Math/MathML">
            <apply>
              <times/>
              <ci> k2498 </ci>
              <ci> IFNRJ2s_SHP2_SOCS1 </ci>
              <cn type="e-notation"> 5.25 <sep/> -12 </cn>
            </apply>
          </math>
        </kineticLaw>
      </reaction>
      <reaction id="vI44" reversible="false" fast="false">
        <listOfReactants>
          <speciesReference species="SOCS1" stoichiometry="1" constant="true"/>
          <speciesReference species="IFNRJ2s_SHP2_STAT1" stoichiometry="1" constant="true"/>
        </listOfReactants>
        <listOfProducts>
          <speciesReference species="IFNRJ2s_SHP2_SOCS1_STAT1" stoichiometry="1" constant="true"/>
        </listOfProducts>
        <kineticLaw>
          <math xmlns="http://www.w3.org/1998/Math/MathML">
            <apply>
              <times/>
              <ci> k2499 </ci>
              <ci> SOCS1 </ci>
              <ci> IFNRJ2s_SHP2_STAT1 </ci>
              <cn type="e-notation"> 5.25 <sep/> -12 </cn>
            </apply>
          </math>
        </kineticLaw>
      </reaction>
      <reaction id="vI44r" reversible="false" fast="false">
        <listOfReactants>
          <speciesReference species="IFNRJ2s_SHP2_SOCS1_STAT1" stoichiometry="1" constant="true"/>
        </listOfReactants>
        <listOfProducts>
          <speciesReference species="SOCS1" stoichiometry="1" constant="true"/>
          <speciesReference species="IFNRJ2s_SHP2_STAT1" stoichiometry="1" constant="true"/>
        </listOfProducts>
        <kineticLaw>
          <math xmlns="http://www.w3.org/1998/Math/MathML">
            <apply>
              <times/>
              <ci> k2500 </ci>
              <ci> IFNRJ2s_SHP2_SOCS1_STAT1 </ci>
              <cn type="e-notation"> 5.25 <sep/> -12 </cn>
            </apply>
          </math>
        </kineticLaw>
      </reaction>
      <reaction id="vI45" reversible="false" fast="false">
        <listOfReactants>
          <speciesReference species="IFR" stoichiometry="1" constant="true"/>
          <speciesReference species="IFN" stoichiometry="1" constant="true"/>
        </listOfReactants>
        <listOfProducts>
          <speciesReference species="IFNR" stoichiometry="1" constant="true"/>
        </listOfProducts>
        <kineticLaw>
          <math xmlns="http://www.w3.org/1998/Math/MathML">
            <apply>
              <times/>
              <ci> k2501 </ci>
              <ci> IFR </ci>
              <ci> IFN </ci>
              <cn type="e-notation"> 5.25 <sep/> -12 </cn>
            </apply>
          </math>
        </kineticLaw>
      </reaction>
      <reaction id="vI45r" reversible="false" fast="false">
        <listOfReactants>
          <speciesReference species="IFNR" stoichiometry="1" constant="true"/>
        </listOfReactants>
        <listOfProducts>
          <speciesReference species="IFR" stoichiometry="1" constant="true"/>
          <speciesReference species="IFN" stoichiometry="1" constant="true"/>
        </listOfProducts>
        <kineticLaw>
          <math xmlns="http://www.w3.org/1998/Math/MathML">
            <apply>
              <times/>
              <ci> k2502 </ci>
              <ci> IFNR </ci>
              <cn type="e-notation"> 5.25 <sep/> -12 </cn>
            </apply>
          </math>
        </kineticLaw>
      </reaction>
      <reaction id="vI46" reversible="false" fast="false">
        <listOfReactants>
          <speciesReference species="JAK" stoichiometry="1" constant="true"/>
          <speciesReference species="IFNR" stoichiometry="1" constant="true"/>
        </listOfReactants>
        <listOfProducts>
          <speciesReference species="IFNRJ" stoichiometry="1" constant="true"/>
        </listOfProducts>
        <kineticLaw>
          <math xmlns="http://www.w3.org/1998/Math/MathML">
            <apply>
              <times/>
              <ci> k2503 </ci>
              <ci> JAK </ci>
              <ci> IFNR </ci>
              <cn type="e-notation"> 5.25 <sep/> -12 </cn>
            </apply>
          </math>
        </kineticLaw>
      </reaction>
      <reaction id="vI46r" reversible="false" fast="false">
        <listOfReactants>
          <speciesReference species="IFNRJ" stoichiometry="1" constant="true"/>
        </listOfReactants>
        <listOfProducts>
          <speciesReference species="JAK" stoichiometry="1" constant="true"/>
          <speciesReference species="IFNR" stoichiometry="1" constant="true"/>
        </listOfProducts>
        <kineticLaw>
          <math xmlns="http://www.w3.org/1998/Math/MathML">
            <apply>
              <times/>
              <ci> k2504 </ci>
              <ci> IFNRJ </ci>
              <cn type="e-notation"> 5.25 <sep/> -12 </cn>
            </apply>
          </math>
        </kineticLaw>
      </reaction>
      <reaction id="vI47" reversible="false" fast="false">
        <listOfProducts>
          <speciesReference species="IFN" stoichiometry="1" constant="true"/>
        </listOfProducts>
        <listOfModifiers>
          <modifierSpeciesReference species="m_IFNG"/>
          <modifierSpeciesReference species="EIF4E"/>
        </listOfModifiers>
        <kineticLaw>
          <math xmlns="http://www.w3.org/1998/Math/MathML">
            <apply>
              <times/>
              <ci> k2505_1 </ci>
              <ci> m_IFNG </ci>
              <apply>
                <divide/>
                <ci> EIF4E </ci>
                <apply>
                  <plus/>
                  <ci> k2505_2 </ci>
                  <ci> EIF4E </ci>
                </apply>
              </apply>
              <cn type="e-notation"> 5.25 <sep/> -12 </cn>
            </apply>
          </math>
        </kineticLaw>
      </reaction>
      <reaction id="vI48" reversible="false" fast="false">
        <listOfProducts>
          <speciesReference species="IFR" stoichiometry="1" constant="true"/>
        </listOfProducts>
        <listOfModifiers>
          <modifierSpeciesReference species="m_IFR"/>
          <modifierSpeciesReference species="EIF4E"/>
        </listOfModifiers>
        <kineticLaw>
          <math xmlns="http://www.w3.org/1998/Math/MathML">
            <apply>
              <times/>
              <ci> k2506_1 </ci>
              <ci> m_IFR </ci>
              <apply>
                <divide/>
                <ci> EIF4E </ci>
                <apply>
                  <plus/>
                  <ci> k2506_2 </ci>
                  <ci> EIF4E </ci>
                </apply>
              </apply>
              <cn type="e-notation"> 5.25 <sep/> -12 </cn>
            </apply>
          </math>
        </kineticLaw>
      </reaction>
      <reaction id="vI49" reversible="false" fast="false">
        <listOfProducts>
          <speciesReference species="JAK" stoichiometry="1" constant="true"/>
        </listOfProducts>
        <listOfModifiers>
          <modifierSpeciesReference species="m_JAK"/>
          <modifierSpeciesReference species="EIF4E"/>
        </listOfModifiers>
        <kineticLaw>
          <math xmlns="http://www.w3.org/1998/Math/MathML">
            <apply>
              <times/>
              <ci> k2507_1 </ci>
              <ci> m_JAK </ci>
              <apply>
                <divide/>
                <ci> EIF4E </ci>
                <apply>
                  <plus/>
                  <ci> k2507_2 </ci>
                  <ci> EIF4E </ci>
                </apply>
              </apply>
              <cn type="e-notation"> 5.25 <sep/> -12 </cn>
            </apply>
          </math>
        </kineticLaw>
      </reaction>
      <reaction id="vI50" reversible="false" fast="false">
        <listOfProducts>
          <speciesReference species="STAT1" stoichiometry="1" constant="true"/>
        </listOfProducts>
        <listOfModifiers>
          <modifierSpeciesReference species="m_STAT1"/>
          <modifierSpeciesReference species="EIF4E"/>
        </listOfModifiers>
        <kineticLaw>
          <math xmlns="http://www.w3.org/1998/Math/MathML">
            <apply>
              <times/>
              <ci> k2508_1 </ci>
              <ci> m_STAT1 </ci>
              <apply>
                <divide/>
                <ci> EIF4E </ci>
                <apply>
                  <plus/>
                  <ci> k2508_2 </ci>
                  <ci> EIF4E </ci>
                </apply>
              </apply>
              <cn type="e-notation"> 5.25 <sep/> -12 </cn>
            </apply>
          </math>
        </kineticLaw>
      </reaction>
      <reaction id="vI51" reversible="false" fast="false">
        <listOfProducts>
          <speciesReference species="SHP2" stoichiometry="1" constant="true"/>
        </listOfProducts>
        <listOfModifiers>
          <modifierSpeciesReference species="m_SHP2"/>
          <modifierSpeciesReference species="EIF4E"/>
        </listOfModifiers>
        <kineticLaw>
          <math xmlns="http://www.w3.org/1998/Math/MathML">
            <apply>
              <times/>
              <ci> k2509_1 </ci>
              <ci> m_SHP2 </ci>
              <apply>
                <divide/>
                <ci> EIF4E </ci>
                <apply>
                  <plus/>
                  <ci> k2509_2 </ci>
                  <ci> EIF4E </ci>
                </apply>
              </apply>
              <cn type="e-notation"> 5.25 <sep/> -12 </cn>
            </apply>
          </math>
        </kineticLaw>
      </reaction>
      <reaction id="vI52" reversible="false" fast="false">
        <listOfProducts>
          <speciesReference species="PPN" stoichiometry="1" constant="true"/>
        </listOfProducts>
        <listOfModifiers>
          <modifierSpeciesReference species="m_PPN"/>
          <modifierSpeciesReference species="EIF4E"/>
        </listOfModifiers>
        <kineticLaw>
          <math xmlns="http://www.w3.org/1998/Math/MathML">
            <apply>
              <times/>
              <ci> k2510_1 </ci>
              <ci> m_PPN </ci>
              <apply>
                <divide/>
                <ci> EIF4E </ci>
                <apply>
                  <plus/>
                  <ci> k2510_2 </ci>
                  <ci> EIF4E </ci>
                </apply>
              </apply>
              <cn type="e-notation"> 1.75 <sep/> -12 </cn>
            </apply>
          </math>
        </kineticLaw>
      </reaction>
      <reaction id="vI53" reversible="false" fast="false">
        <listOfProducts>
          <speciesReference species="PPX" stoichiometry="1" constant="true"/>
        </listOfProducts>
        <listOfModifiers>
          <modifierSpeciesReference species="m_PPX"/>
          <modifierSpeciesReference species="EIF4E"/>
        </listOfModifiers>
        <kineticLaw>
          <math xmlns="http://www.w3.org/1998/Math/MathML">
            <apply>
              <times/>
              <ci> k2511_1 </ci>
              <ci> m_PPX </ci>
              <apply>
                <divide/>
                <ci> EIF4E </ci>
                <apply>
                  <plus/>
                  <ci> k2511_2 </ci>
                  <ci> EIF4E </ci>
                </apply>
              </apply>
              <cn type="e-notation"> 5.25 <sep/> -12 </cn>
            </apply>
          </math>
        </kineticLaw>
      </reaction>
      <reaction id="vI54" reversible="false" fast="false">
        <listOfProducts>
          <speciesReference species="SOCS1" stoichiometry="1" constant="true"/>
        </listOfProducts>
        <listOfModifiers>
          <modifierSpeciesReference species="m_SOCS1"/>
          <modifierSpeciesReference species="EIF4E"/>
        </listOfModifiers>
        <kineticLaw>
          <math xmlns="http://www.w3.org/1998/Math/MathML">
            <apply>
              <times/>
              <ci> k2512_1 </ci>
              <ci> m_SOCS1 </ci>
              <apply>
                <divide/>
                <ci> EIF4E </ci>
                <apply>
                  <plus/>
                  <ci> k2512_2 </ci>
                  <ci> EIF4E </ci>
                </apply>
              </apply>
              <cn type="e-notation"> 5.25 <sep/> -12 </cn>
            </apply>
          </math>
        </kineticLaw>
      </reaction>
      <reaction id="vI55" reversible="false" fast="false">
        <listOfReactants>
          <speciesReference species="IFR" stoichiometry="1" constant="true"/>
        </listOfReactants>
        <kineticLaw>
          <math xmlns="http://www.w3.org/1998/Math/MathML">
            <apply>
              <times/>
              <ci> k2513 </ci>
              <ci> IFR </ci>
              <cn type="e-notation"> 5.25 <sep/> -12 </cn>
            </apply>
          </math>
        </kineticLaw>
      </reaction>
      <reaction id="vI56" reversible="false" fast="false">
        <listOfReactants>
          <speciesReference species="JAK" stoichiometry="1" constant="true"/>
        </listOfReactants>
        <kineticLaw>
          <math xmlns="http://www.w3.org/1998/Math/MathML">
            <apply>
              <times/>
              <ci> k2514 </ci>
              <ci> JAK </ci>
              <cn type="e-notation"> 5.25 <sep/> -12 </cn>
            </apply>
          </math>
        </kineticLaw>
      </reaction>
      <reaction id="vI57" reversible="false" fast="false">
        <listOfReactants>
          <speciesReference species="RJ" stoichiometry="1" constant="true"/>
        </listOfReactants>
        <kineticLaw>
          <math xmlns="http://www.w3.org/1998/Math/MathML">
            <apply>
              <times/>
              <ci> k2515 </ci>
              <ci> RJ </ci>
              <cn type="e-notation"> 5.25 <sep/> -12 </cn>
            </apply>
          </math>
        </kineticLaw>
      </reaction>
      <reaction id="vI58" reversible="false" fast="false">
        <listOfReactants>
          <speciesReference species="IFNRJ" stoichiometry="1" constant="true"/>
        </listOfReactants>
        <kineticLaw>
          <math xmlns="http://www.w3.org/1998/Math/MathML">
            <apply>
              <times/>
              <ci> k2516 </ci>
              <ci> IFNRJ </ci>
              <cn type="e-notation"> 5.25 <sep/> -12 </cn>
            </apply>
          </math>
        </kineticLaw>
      </reaction>
      <reaction id="vI59" reversible="false" fast="false">
        <listOfReactants>
          <speciesReference species="IFNRJ2" stoichiometry="1" constant="true"/>
        </listOfReactants>
        <kineticLaw>
          <math xmlns="http://www.w3.org/1998/Math/MathML">
            <apply>
              <times/>
              <ci> k2517 </ci>
              <ci> IFNRJ2 </ci>
              <cn type="e-notation"> 5.25 <sep/> -12 </cn>
            </apply>
          </math>
        </kineticLaw>
      </reaction>
      <reaction id="vI60" reversible="false" fast="false">
        <listOfReactants>
          <speciesReference species="IFNRJ2s" stoichiometry="1" constant="true"/>
        </listOfReactants>
        <kineticLaw>
          <math xmlns="http://www.w3.org/1998/Math/MathML">
            <apply>
              <times/>
              <ci> k2518 </ci>
              <ci> IFNRJ2s </ci>
              <cn type="e-notation"> 5.25 <sep/> -12 </cn>
            </apply>
          </math>
        </kineticLaw>
      </reaction>
      <reaction id="vI61" reversible="false" fast="false">
        <listOfReactants>
          <speciesReference species="STAT1" stoichiometry="1" constant="true"/>
        </listOfReactants>
        <kineticLaw>
          <math xmlns="http://www.w3.org/1998/Math/MathML">
            <apply>
              <times/>
              <ci> k2519 </ci>
              <ci> STAT1 </ci>
              <cn type="e-notation"> 5.25 <sep/> -12 </cn>
            </apply>
          </math>
        </kineticLaw>
      </reaction>
      <reaction id="vI62" reversible="false" fast="false">
        <listOfReactants>
          <speciesReference species="IFNRJ2s_STAT1" stoichiometry="1" constant="true"/>
        </listOfReactants>
        <kineticLaw>
          <math xmlns="http://www.w3.org/1998/Math/MathML">
            <apply>
              <times/>
              <ci> k2520 </ci>
              <ci> IFNRJ2s_STAT1 </ci>
              <cn type="e-notation"> 5.25 <sep/> -12 </cn>
            </apply>
          </math>
        </kineticLaw>
      </reaction>
      <reaction id="vI63" reversible="false" fast="false">
        <listOfReactants>
          <speciesReference species="STAT1s" stoichiometry="1" constant="true"/>
        </listOfReactants>
        <kineticLaw>
          <math xmlns="http://www.w3.org/1998/Math/MathML">
            <apply>
              <times/>
              <ci> k2521 </ci>
              <ci> STAT1s </ci>
              <cn type="e-notation"> 5.25 <sep/> -12 </cn>
            </apply>
          </math>
        </kineticLaw>
      </reaction>
      <reaction id="vI64" reversible="false" fast="false">
        <listOfReactants>
          <speciesReference species="IFNRJ2s_STAT1s" stoichiometry="1" constant="true"/>
        </listOfReactants>
        <kineticLaw>
          <math xmlns="http://www.w3.org/1998/Math/MathML">
            <apply>
              <times/>
              <ci> k2522 </ci>
              <ci> IFNRJ2s_STAT1s </ci>
              <cn type="e-notation"> 5.25 <sep/> -12 </cn>
            </apply>
          </math>
        </kineticLaw>
      </reaction>
      <reaction id="vI65" reversible="false" fast="false">
        <listOfReactants>
          <speciesReference species="STAT1s_STAT1s" stoichiometry="1" constant="true"/>
        </listOfReactants>
        <kineticLaw>
          <math xmlns="http://www.w3.org/1998/Math/MathML">
            <apply>
              <times/>
              <ci> k2523 </ci>
              <ci> STAT1s_STAT1s </ci>
              <cn type="e-notation"> 5.25 <sep/> -12 </cn>
            </apply>
          </math>
        </kineticLaw>
      </reaction>
      <reaction id="vI66" reversible="false" fast="false">
        <listOfReactants>
          <speciesReference species="SHP2" stoichiometry="1" constant="true"/>
        </listOfReactants>
        <kineticLaw>
          <math xmlns="http://www.w3.org/1998/Math/MathML">
            <apply>
              <times/>
              <ci> k2524 </ci>
              <ci> SHP2 </ci>
              <cn type="e-notation"> 5.25 <sep/> -12 </cn>
            </apply>
          </math>
        </kineticLaw>
      </reaction>
      <reaction id="vI67" reversible="false" fast="false">
        <listOfReactants>
          <speciesReference species="IFNRJ2s_SHP2" stoichiometry="1" constant="true"/>
        </listOfReactants>
        <kineticLaw>
          <math xmlns="http://www.w3.org/1998/Math/MathML">
            <apply>
              <times/>
              <ci> k2525 </ci>
              <ci> IFNRJ2s_SHP2 </ci>
              <cn type="e-notation"> 5.25 <sep/> -12 </cn>
            </apply>
          </math>
        </kineticLaw>
      </reaction>
      <reaction id="vI68" reversible="false" fast="false">
        <listOfReactants>
          <speciesReference species="PPX" stoichiometry="1" constant="true"/>
        </listOfReactants>
        <kineticLaw>
          <math xmlns="http://www.w3.org/1998/Math/MathML">
            <apply>
              <times/>
              <ci> k2526 </ci>
              <ci> PPX </ci>
              <cn type="e-notation"> 5.25 <sep/> -12 </cn>
            </apply>
          </math>
        </kineticLaw>
      </reaction>
      <reaction id="vI69" reversible="false" fast="false">
        <listOfReactants>
          <speciesReference species="STAT1s_PPX" stoichiometry="1" constant="true"/>
        </listOfReactants>
        <kineticLaw>
          <math xmlns="http://www.w3.org/1998/Math/MathML">
            <apply>
              <times/>
              <ci> k2527 </ci>
              <ci> STAT1s_PPX </ci>
              <cn type="e-notation"> 5.25 <sep/> -12 </cn>
            </apply>
          </math>
        </kineticLaw>
      </reaction>
      <reaction id="vI70" reversible="false" fast="false">
        <listOfReactants>
          <speciesReference species="STAT1_STAT1s" stoichiometry="1" constant="true"/>
        </listOfReactants>
        <kineticLaw>
          <math xmlns="http://www.w3.org/1998/Math/MathML">
            <apply>
              <times/>
              <ci> k2528 </ci>
              <ci> STAT1_STAT1s </ci>
              <cn type="e-notation"> 5.25 <sep/> -12 </cn>
            </apply>
          </math>
        </kineticLaw>
      </reaction>
      <reaction id="vI71" reversible="false" fast="false">
        <listOfReactants>
          <speciesReference species="STAT1snuc_STAT1snuc" stoichiometry="1" constant="true"/>
        </listOfReactants>
        <kineticLaw>
          <math xmlns="http://www.w3.org/1998/Math/MathML">
            <apply>
              <times/>
              <ci> k2529 </ci>
              <ci> STAT1snuc_STAT1snuc </ci>
              <cn type="e-notation"> 1.75 <sep/> -12 </cn>
            </apply>
          </math>
        </kineticLaw>
      </reaction>
      <reaction id="vI72" reversible="false" fast="false">
        <listOfReactants>
          <speciesReference species="STAT1snuc" stoichiometry="1" constant="true"/>
        </listOfReactants>
        <kineticLaw>
          <math xmlns="http://www.w3.org/1998/Math/MathML">
            <apply>
              <times/>
              <ci> k2530 </ci>
              <ci> STAT1snuc </ci>
              <cn type="e-notation"> 1.75 <sep/> -12 </cn>
            </apply>
          </math>
        </kineticLaw>
      </reaction>
      <reaction id="vI73" reversible="false" fast="false">
        <listOfReactants>
          <speciesReference species="PPN" stoichiometry="1" constant="true"/>
        </listOfReactants>
        <kineticLaw>
          <math xmlns="http://www.w3.org/1998/Math/MathML">
            <apply>
              <times/>
              <ci> k2531 </ci>
              <ci> PPN </ci>
              <cn type="e-notation"> 1.75 <sep/> -12 </cn>
            </apply>
          </math>
        </kineticLaw>
      </reaction>
      <reaction id="vI74" reversible="false" fast="false">
        <listOfReactants>
          <speciesReference species="STAT1snuc_PPN" stoichiometry="1" constant="true"/>
        </listOfReactants>
        <kineticLaw>
          <math xmlns="http://www.w3.org/1998/Math/MathML">
            <apply>
              <times/>
              <ci> k2532 </ci>
              <ci> STAT1snuc_PPN </ci>
              <cn type="e-notation"> 1.75 <sep/> -12 </cn>
            </apply>
          </math>
        </kineticLaw>
      </reaction>
      <reaction id="vI75" reversible="false" fast="false">
        <listOfReactants>
          <speciesReference species="STAT1nuc" stoichiometry="1" constant="true"/>
        </listOfReactants>
        <kineticLaw>
          <math xmlns="http://www.w3.org/1998/Math/MathML">
            <apply>
              <times/>
              <ci> k2533 </ci>
              <ci> STAT1nuc </ci>
              <cn type="e-notation"> 1.75 <sep/> -12 </cn>
            </apply>
          </math>
        </kineticLaw>
      </reaction>
      <reaction id="vI76" reversible="false" fast="false">
        <listOfReactants>
          <speciesReference species="STAT1nuc_STAT1snuc" stoichiometry="1" constant="true"/>
        </listOfReactants>
        <kineticLaw>
          <math xmlns="http://www.w3.org/1998/Math/MathML">
            <apply>
              <times/>
              <ci> k2534 </ci>
              <ci> STAT1nuc_STAT1snuc </ci>
              <cn type="e-notation"> 1.75 <sep/> -12 </cn>
            </apply>
          </math>
        </kineticLaw>
      </reaction>
      <reaction id="vI77" reversible="false" fast="false">
        <listOfReactants>
          <speciesReference species="SOCS1" stoichiometry="1" constant="true"/>
        </listOfReactants>
        <kineticLaw>
          <math xmlns="http://www.w3.org/1998/Math/MathML">
            <apply>
              <times/>
              <ci> k2535 </ci>
              <ci> SOCS1 </ci>
              <cn type="e-notation"> 5.25 <sep/> -12 </cn>
            </apply>
          </math>
        </kineticLaw>
      </reaction>
      <reaction id="vI78" reversible="false" fast="false">
        <listOfReactants>
          <speciesReference species="IFNRJ2s_SOCS1" stoichiometry="1" constant="true"/>
        </listOfReactants>
        <kineticLaw>
          <math xmlns="http://www.w3.org/1998/Math/MathML">
            <apply>
              <times/>
              <ci> k2536 </ci>
              <ci> IFNRJ2s_SOCS1 </ci>
              <cn type="e-notation"> 5.25 <sep/> -12 </cn>
            </apply>
          </math>
        </kineticLaw>
      </reaction>
      <reaction id="vI79" reversible="false" fast="false">
        <listOfReactants>
          <speciesReference species="IFNRJ2s_SHP2_SOCS1_STAT1" stoichiometry="1" constant="true"/>
        </listOfReactants>
        <kineticLaw>
          <math xmlns="http://www.w3.org/1998/Math/MathML">
            <apply>
              <times/>
              <ci> k2537 </ci>
              <ci> IFNRJ2s_SHP2_SOCS1_STAT1 </ci>
              <cn type="e-notation"> 5.25 <sep/> -12 </cn>
            </apply>
          </math>
        </kineticLaw>
      </reaction>
      <reaction id="vI80" reversible="false" fast="false">
        <listOfReactants>
          <speciesReference species="STAT1s_STAT1s_PPX" stoichiometry="1" constant="true"/>
        </listOfReactants>
        <kineticLaw>
          <math xmlns="http://www.w3.org/1998/Math/MathML">
            <apply>
              <times/>
              <ci> k2538 </ci>
              <ci> STAT1s_STAT1s_PPX </ci>
              <cn type="e-notation"> 5.25 <sep/> -12 </cn>
            </apply>
          </math>
        </kineticLaw>
      </reaction>
      <reaction id="vI81" reversible="false" fast="false">
        <listOfReactants>
          <speciesReference species="STAT1snuc_STAT1snuc_PPN" stoichiometry="1" constant="true"/>
        </listOfReactants>
        <kineticLaw>
          <math xmlns="http://www.w3.org/1998/Math/MathML">
            <apply>
              <times/>
              <ci> k2539 </ci>
              <ci> STAT1snuc_STAT1snuc_PPN </ci>
              <cn type="e-notation"> 1.75 <sep/> -12 </cn>
            </apply>
          </math>
        </kineticLaw>
      </reaction>
      <reaction id="vI82" reversible="false" fast="false">
        <listOfReactants>
          <speciesReference species="IFNRJ2s_SOCS1_STAT1" stoichiometry="1" constant="true"/>
        </listOfReactants>
        <kineticLaw>
          <math xmlns="http://www.w3.org/1998/Math/MathML">
            <apply>
              <times/>
              <ci> k2540 </ci>
              <ci> IFNRJ2s_SOCS1_STAT1 </ci>
              <cn type="e-notation"> 5.25 <sep/> -12 </cn>
            </apply>
          </math>
        </kineticLaw>
      </reaction>
      <reaction id="vI83" reversible="false" fast="false">
        <listOfReactants>
          <speciesReference species="IFN" stoichiometry="1" constant="true"/>
        </listOfReactants>
        <kineticLaw>
          <math xmlns="http://www.w3.org/1998/Math/MathML">
            <apply>
              <times/>
              <ci> k2541 </ci>
              <ci> IFN </ci>
              <cn type="e-notation"> 5.25 <sep/> -12 </cn>
            </apply>
          </math>
        </kineticLaw>
      </reaction>
      <reaction id="vI84" reversible="false" fast="false">
        <listOfReactants>
          <speciesReference species="IFNRJ2s_SHP2_STAT1" stoichiometry="1" constant="true"/>
        </listOfReactants>
        <kineticLaw>
          <math xmlns="http://www.w3.org/1998/Math/MathML">
            <apply>
              <times/>
              <ci> k2542 </ci>
              <ci> IFNRJ2s_SHP2_STAT1 </ci>
              <cn type="e-notation"> 5.25 <sep/> -12 </cn>
            </apply>
          </math>
        </kineticLaw>
      </reaction>
      <reaction id="vI85" reversible="false" fast="false">
        <listOfReactants>
          <speciesReference species="IFNRJ2s_SHP2_SOCS1" stoichiometry="1" constant="true"/>
        </listOfReactants>
        <kineticLaw>
          <math xmlns="http://www.w3.org/1998/Math/MathML">
            <apply>
              <times/>
              <ci> k2543 </ci>
              <ci> IFNRJ2s_SHP2_SOCS1 </ci>
              <cn type="e-notation"> 5.25 <sep/> -12 </cn>
            </apply>
          </math>
        </kineticLaw>
      </reaction>
      <reaction id="vI86" reversible="false" fast="false">
        <listOfReactants>
          <speciesReference species="IFNR" stoichiometry="1" constant="true"/>
        </listOfReactants>
        <kineticLaw>
          <math xmlns="http://www.w3.org/1998/Math/MathML">
            <apply>
              <times/>
              <ci> k2544 </ci>
              <ci> IFNR </ci>
              <cn type="e-notation"> 5.25 <sep/> -12 </cn>
            </apply>
          </math>
        </kineticLaw>
      </reaction>
    </listOfReactions>
  </model>
</sbml>
```
